# Cataloging the potential functional diversity of Cacna1e splice variants using long-read sequencing

**DOI:** 10.1101/2022.04.06.487199

**Authors:** Shamsuddin Bhuiyan, John R. Tyson, Manuel Belmadani, Jordan Sicherman, Terrance P. Snutch, Paul Pavlidis

## Abstract

Voltage gated calcium channels (VGCCs) regulate the influx of calcium ions in many cell types, but our lack of knowledge about the plethora of VGCC splice variants remains a gap in our understanding of calcium channel function. A recent advance in profiling gene splice variation is to use long-read RNA-sequencing technology. We sequenced Cacna1e transcripts from the rat thalamus using Oxford Nanopore sequencing, yielding the full structure of 2,110 Cacna1e splice variants. However, we observed that only 154 Cacna1e splice variants were likely to encode for a functional VGCC based on predicted amino acid sequences. We then computationally prioritized these 154 splice variants using expression and evolutionary conservation and found that four splice variants are candidate functionally distinct splice isoforms. Our work not only provides long-read sequencing of Cacna1e for the first time, but also the first computational evaluation of which Cacna1e splice variants are the best candidates for future follow-up.

**SIGNIFICANCE STATEMENT:** Voltage gated calcium channels (Cacna1x genes) are implicated in many neurological disorders and their encoding genes are predicted to have complex patterns of alternative splicing. Previous approaches relied on short-read RNA-seq to characterize calcium channel splice variants. Here, we use long-read nanopore sequencing to establish a set of Cacna1e transcripts in the rat thalamus and use computational methods to prioritize four transcripts as functionally distinct splice isoforms. Our work to provide the field with prioritized transcripts will not only improve our understanding of Cacna1e function but its role in disease as well.

## Supplementary Files 1-7 for "Cataloging the potential functional diversity of Cacna1e splice variants using long-read sequencing": Supplementary_file_4.out

```
Search with Request-ID QM3-qcdsearch-35886EFBBBDAA0C3-220E35704E4AD341 started.
.............................................................................................................................................................................................................................................................................................................................................................................................................................................................................................................................................Search has been completed, retrieving results ..
===============================================================================

#Batch CD-search tool	NIH/NLM/NCBI
#cdsid	QM3-qcdsearch-35886EFBBBDAA0C3-220E35704E4AD341
#datatype	hitsConcise Results
#status	0
#Start time	2019-08-06T17:51:23	Run time	0:00:47:06
#status	success

Query	Hit type	PSSM-ID	From	To	E-Value	Bitscore	Accession	Short name	Incomplete	Superfamily
Q#1 - >8122f2ff-f93f-453b-8814-f82f8575de5e ENSRNOG00000033893.p1 type:internal len:2196 gc:universal 8122f2ff-f93f-453b-8814-f82f8575de5e ENSRNOG00000033893:6587-3	specific	334124	752	986	1.55843e-67	227.931	pfam00520	Ion_trans	 - 	cl37996
Q#1 - >8122f2ff-f93f-453b-8814-f82f8575de5e ENSRNOG00000033893.p1 type:internal len:2196 gc:universal 8122f2ff-f93f-453b-8814-f82f8575de5e ENSRNOG00000033893:6587-3	specific	334124	1267	1509	1.09184e-44	162.447	pfam00520	Ion_trans	 - 	cl37996
Q#1 - >8122f2ff-f93f-453b-8814-f82f8575de5e ENSRNOG00000033893.p1 type:internal len:2196 gc:universal 8122f2ff-f93f-453b-8814-f82f8575de5e ENSRNOG00000033893:6587-3	specific	334124	62	393	1.947e-43	158.98	pfam00520	Ion_trans	 - 	cl37996
Q#1 - >8122f2ff-f93f-453b-8814-f82f8575de5e ENSRNOG00000033893.p1 type:internal len:2196 gc:universal 8122f2ff-f93f-453b-8814-f82f8575de5e ENSRNOG00000033893:6587-3	specific	334124	1554	1686	1.00401e-33	130.861	pfam00520	Ion_trans	C	cl37996
Q#1 - >8122f2ff-f93f-453b-8814-f82f8575de5e ENSRNOG00000033893.p1 type:internal len:2196 gc:universal 8122f2ff-f93f-453b-8814-f82f8575de5e ENSRNOG00000033893:6587-3	superfamily	223039	1744	2125	1.63654e-07	56.7181	cl33723	PHA03307 superfamily	C	 - 
Q#1 - >8122f2ff-f93f-453b-8814-f82f8575de5e ENSRNOG00000033893.p1 type:internal len:2196 gc:universal 8122f2ff-f93f-453b-8814-f82f8575de5e ENSRNOG00000033893:6587-3	superfamily	223039	1021	1182	5.20792e-05	48.6289	cl33723	PHA03307 superfamily	C	 - 
Q#2 - >2df43a2e-186b-4be2-a091-a37ef05ca1b9 ENSRNOG00000033893.p1 type:internal len:2027 gc:universal 2df43a2e-186b-4be2-a091-a37ef05ca1b9 ENSRNOG00000033893:6080-3	specific	334124	752	986	5.15017e-69	232.168	pfam00520	Ion_trans	 - 	cl37996
Q#2 - >2df43a2e-186b-4be2-a091-a37ef05ca1b9 ENSRNOG00000033893.p1 type:internal len:2027 gc:universal 2df43a2e-186b-4be2-a091-a37ef05ca1b9 ENSRNOG00000033893:6080-3	specific	334124	62	393	1.1344e-44	162.447	pfam00520	Ion_trans	 - 	cl37996
Q#2 - >2df43a2e-186b-4be2-a091-a37ef05ca1b9 ENSRNOG00000033893.p1 type:internal len:2027 gc:universal 2df43a2e-186b-4be2-a091-a37ef05ca1b9 ENSRNOG00000033893:6080-3	specific	334124	1267	1549	4.54182e-42	154.743	pfam00520	Ion_trans	 - 	cl37996
Q#2 - >2df43a2e-186b-4be2-a091-a37ef05ca1b9 ENSRNOG00000033893.p1 type:internal len:2027 gc:universal 2df43a2e-186b-4be2-a091-a37ef05ca1b9 ENSRNOG00000033893:6080-3	superfamily	223039	1575	1956	6.53858e-07	54.7921	cl33723	PHA03307 superfamily	C	 - 
Q#2 - >2df43a2e-186b-4be2-a091-a37ef05ca1b9 ENSRNOG00000033893.p1 type:internal len:2027 gc:universal 2df43a2e-186b-4be2-a091-a37ef05ca1b9 ENSRNOG00000033893:6080-3	superfamily	223039	1021	1182	0.000140233	47.0881	cl33723	PHA03307 superfamily	C	 - 
Q#3 - >6f61d4a0-8241-4417-9ffc-d8b138184b54 ENSRNOG00000033893.p1 type:internal len:2231 gc:universal 6f61d4a0-8241-4417-9ffc-d8b138184b54 ENSRNOG00000033893:6692-3	specific	334124	1205	1477	1.61481e-56	196.345	pfam00520	Ion_trans	 - 	cl37996
Q#3 - >6f61d4a0-8241-4417-9ffc-d8b138184b54 ENSRNOG00000033893.p1 type:internal len:2231 gc:universal 6f61d4a0-8241-4417-9ffc-d8b138184b54 ENSRNOG00000033893:6692-3	specific	334124	1522	1753	7.14877e-53	185.944	pfam00520	Ion_trans	 - 	cl37996
Q#3 - >6f61d4a0-8241-4417-9ffc-d8b138184b54 ENSRNOG00000033893.p1 type:internal len:2231 gc:universal 6f61d4a0-8241-4417-9ffc-d8b138184b54 ENSRNOG00000033893:6692-3	specific	334124	62	393	8.73245e-44	159.751	pfam00520	Ion_trans	 - 	cl37996
Q#3 - >6f61d4a0-8241-4417-9ffc-d8b138184b54 ENSRNOG00000033893.p1 type:internal len:2231 gc:universal 6f61d4a0-8241-4417-9ffc-d8b138184b54 ENSRNOG00000033893:6692-3	specific	334124	752	924	3.79645e-39	146.654	pfam00520	Ion_trans	 - 	cl37996
Q#3 - >6f61d4a0-8241-4417-9ffc-d8b138184b54 ENSRNOG00000033893.p1 type:internal len:2231 gc:universal 6f61d4a0-8241-4417-9ffc-d8b138184b54 ENSRNOG00000033893:6692-3	superfamily	223039	1779	2160	1.41927e-07	57.1033	cl33723	PHA03307 superfamily	C	 - 
Q#3 - >6f61d4a0-8241-4417-9ffc-d8b138184b54 ENSRNOG00000033893.p1 type:internal len:2231 gc:universal 6f61d4a0-8241-4417-9ffc-d8b138184b54 ENSRNOG00000033893:6692-3	superfamily	223039	959	1120	4.74921e-05	48.6289	cl33723	PHA03307 superfamily	C	 - 
Q#4 - >08c7959f-576b-46d0-9e78-e6b7759b05b2 ENSRNOG00000033893.p1 type:internal len:2270 gc:universal 08c7959f-576b-46d0-9e78-e6b7759b05b2 ENSRNOG00000033893:6809-3	specific	334124	752	986	2.09648e-67	227.546	pfam00520	Ion_trans	 - 	cl37996
Q#4 - >08c7959f-576b-46d0-9e78-e6b7759b05b2 ENSRNOG00000033893.p1 type:internal len:2270 gc:universal 08c7959f-576b-46d0-9e78-e6b7759b05b2 ENSRNOG00000033893:6809-3	specific	334124	1561	1792	1.92998e-52	184.789	pfam00520	Ion_trans	 - 	cl37996
Q#4 - >08c7959f-576b-46d0-9e78-e6b7759b05b2 ENSRNOG00000033893.p1 type:internal len:2270 gc:universal 08c7959f-576b-46d0-9e78-e6b7759b05b2 ENSRNOG00000033893:6809-3	specific	334124	1267	1516	4.1964e-44	160.906	pfam00520	Ion_trans	 - 	cl37996
Q#4 - >08c7959f-576b-46d0-9e78-e6b7759b05b2 ENSRNOG00000033893.p1 type:internal len:2270 gc:universal 08c7959f-576b-46d0-9e78-e6b7759b05b2 ENSRNOG00000033893:6809-3	specific	334124	62	393	2.4706e-43	158.595	pfam00520	Ion_trans	 - 	cl37996
Q#4 - >08c7959f-576b-46d0-9e78-e6b7759b05b2 ENSRNOG00000033893.p1 type:internal len:2270 gc:universal 08c7959f-576b-46d0-9e78-e6b7759b05b2 ENSRNOG00000033893:6809-3	superfamily	223039	1818	2199	1.31887e-07	57.1033	cl33723	PHA03307 superfamily	C	 - 
Q#4 - >08c7959f-576b-46d0-9e78-e6b7759b05b2 ENSRNOG00000033893.p1 type:internal len:2270 gc:universal 08c7959f-576b-46d0-9e78-e6b7759b05b2 ENSRNOG00000033893:6809-3	superfamily	223039	1021	1182	4.22978e-05	49.0141	cl33723	PHA03307 superfamily	C	 - 
Q#5 - >757253a7-5f53-4789-a851-22cdda699d48 ENSRNOG00000033893.p1 type:internal len:2243 gc:universal 757253a7-5f53-4789-a851-22cdda699d48 ENSRNOG00000033893:6728-3	specific	334124	752	986	3.13525e-67	227.161	pfam00520	Ion_trans	 - 	cl37996
Q#5 - >757253a7-5f53-4789-a851-22cdda699d48 ENSRNOG00000033893.p1 type:internal len:2243 gc:universal 757253a7-5f53-4789-a851-22cdda699d48 ENSRNOG00000033893:6728-3	specific	334124	1267	1539	8.70901e-56	194.419	pfam00520	Ion_trans	 - 	cl37996
Q#5 - >757253a7-5f53-4789-a851-22cdda699d48 ENSRNOG00000033893.p1 type:internal len:2243 gc:universal 757253a7-5f53-4789-a851-22cdda699d48 ENSRNOG00000033893:6728-3	specific	334124	62	393	3.76241e-43	158.21	pfam00520	Ion_trans	 - 	cl37996
Q#5 - >757253a7-5f53-4789-a851-22cdda699d48 ENSRNOG00000033893.p1 type:internal len:2243 gc:universal 757253a7-5f53-4789-a851-22cdda699d48 ENSRNOG00000033893:6728-3	specific	334124	1584	1765	4.18041e-37	140.491	pfam00520	Ion_trans	 - 	cl37996
Q#5 - >757253a7-5f53-4789-a851-22cdda699d48 ENSRNOG00000033893.p1 type:internal len:2243 gc:universal 757253a7-5f53-4789-a851-22cdda699d48 ENSRNOG00000033893:6728-3	superfamily	223039	1803	2172	1.17625e-07	57.1033	cl33723	PHA03307 superfamily	C	 - 
Q#5 - >757253a7-5f53-4789-a851-22cdda699d48 ENSRNOG00000033893.p1 type:internal len:2243 gc:universal 757253a7-5f53-4789-a851-22cdda699d48 ENSRNOG00000033893:6728-3	superfamily	223039	1021	1182	3.90276e-05	49.0141	cl33723	PHA03307 superfamily	C	 - 
Q#6 - >091225a9-bbb1-45bf-a0f7-9bcbbeb4e6c5 ENSRNOG00000033893.p1 type:internal len:2189 gc:universal 091225a9-bbb1-45bf-a0f7-9bcbbeb4e6c5 ENSRNOG00000033893:6566-3	specific	334124	752	986	5.63252e-68	229.472	pfam00520	Ion_trans	 - 	cl37996
Q#6 - >091225a9-bbb1-45bf-a0f7-9bcbbeb4e6c5 ENSRNOG00000033893.p1 type:internal len:2189 gc:universal 091225a9-bbb1-45bf-a0f7-9bcbbeb4e6c5 ENSRNOG00000033893:6566-3	specific	334124	1480	1711	7.71262e-53	185.944	pfam00520	Ion_trans	 - 	cl37996
Q#6 - >091225a9-bbb1-45bf-a0f7-9bcbbeb4e6c5 ENSRNOG00000033893.p1 type:internal len:2189 gc:universal 091225a9-bbb1-45bf-a0f7-9bcbbeb4e6c5 ENSRNOG00000033893:6566-3	specific	334124	62	393	9.41986e-44	159.751	pfam00520	Ion_trans	 - 	cl37996
Q#6 - >091225a9-bbb1-45bf-a0f7-9bcbbeb4e6c5 ENSRNOG00000033893.p1 type:internal len:2189 gc:universal 091225a9-bbb1-45bf-a0f7-9bcbbeb4e6c5 ENSRNOG00000033893:6566-3	specific	334124	1267	1435	1.23151e-23	101.586	pfam00520	Ion_trans	 - 	cl37996
Q#6 - >091225a9-bbb1-45bf-a0f7-9bcbbeb4e6c5 ENSRNOG00000033893.p1 type:internal len:2189 gc:universal 091225a9-bbb1-45bf-a0f7-9bcbbeb4e6c5 ENSRNOG00000033893:6566-3	superfamily	223039	1737	2118	1.46151e-07	56.7181	cl33723	PHA03307 superfamily	C	 - 
Q#6 - >091225a9-bbb1-45bf-a0f7-9bcbbeb4e6c5 ENSRNOG00000033893.p1 type:internal len:2189 gc:universal 091225a9-bbb1-45bf-a0f7-9bcbbeb4e6c5 ENSRNOG00000033893:6566-3	superfamily	223039	1021	1182	4.89256e-05	48.6289	cl33723	PHA03307 superfamily	C	 - 
Q#7 - >7201f77e-9eda-4808-9166-e705ffaf7184 ENSRNOG00000033893.p1 type:internal len:2062 gc:universal 7201f77e-9eda-4808-9166-e705ffaf7184 ENSRNOG00000033893:6183-1	specific	334124	752	986	1.88237e-66	224.849	pfam00520	Ion_trans	 - 	cl37996
Q#7 - >7201f77e-9eda-4808-9166-e705ffaf7184 ENSRNOG00000033893.p1 type:internal len:2062 gc:universal 7201f77e-9eda-4808-9166-e705ffaf7184 ENSRNOG00000033893:6183-1	specific	334124	1267	1539	4.83184e-55	192.107	pfam00520	Ion_trans	 - 	cl37996
Q#7 - >7201f77e-9eda-4808-9166-e705ffaf7184 ENSRNOG00000033893.p1 type:internal len:2062 gc:universal 7201f77e-9eda-4808-9166-e705ffaf7184 ENSRNOG00000033893:6183-1	specific	334124	62	393	1.73244e-42	155.899	pfam00520	Ion_trans	 - 	cl37996
Q#7 - >7201f77e-9eda-4808-9166-e705ffaf7184 ENSRNOG00000033893.p1 type:internal len:2062 gc:universal 7201f77e-9eda-4808-9166-e705ffaf7184 ENSRNOG00000033893:6183-1	specific	334124	1584	1716	3.43029e-33	129.32	pfam00520	Ion_trans	C	cl37996
Q#7 - >7201f77e-9eda-4808-9166-e705ffaf7184 ENSRNOG00000033893.p1 type:internal len:2062 gc:universal 7201f77e-9eda-4808-9166-e705ffaf7184 ENSRNOG00000033893:6183-1	superfamily	223039	1750	2059	9.57636e-07	54.0217	cl33723	PHA03307 superfamily	C	 - 
Q#7 - >7201f77e-9eda-4808-9166-e705ffaf7184 ENSRNOG00000033893.p1 type:internal len:2062 gc:universal 7201f77e-9eda-4808-9166-e705ffaf7184 ENSRNOG00000033893:6183-1	superfamily	223039	1021	1182	3.13575e-05	49.0141	cl33723	PHA03307 superfamily	C	 - 
Q#8 - >10e3309f-ed60-4222-94c9-34d8da77fc8b ENSRNOG00000033893.p1 type:internal len:2251 gc:universal 10e3309f-ed60-4222-94c9-34d8da77fc8b ENSRNOG00000033893:6752-3	specific	334124	752	986	5.2009e-67	226.39	pfam00520	Ion_trans	 - 	cl37996
Q#8 - >10e3309f-ed60-4222-94c9-34d8da77fc8b ENSRNOG00000033893.p1 type:internal len:2251 gc:universal 10e3309f-ed60-4222-94c9-34d8da77fc8b ENSRNOG00000033893:6752-3	specific	334124	1542	1773	3.28279e-52	184.018	pfam00520	Ion_trans	 - 	cl37996
Q#8 - >10e3309f-ed60-4222-94c9-34d8da77fc8b ENSRNOG00000033893.p1 type:internal len:2251 gc:universal 10e3309f-ed60-4222-94c9-34d8da77fc8b ENSRNOG00000033893:6752-3	specific	334124	1267	1497	1.95775e-46	167.455	pfam00520	Ion_trans	 - 	cl37996
Q#8 - >10e3309f-ed60-4222-94c9-34d8da77fc8b ENSRNOG00000033893.p1 type:internal len:2251 gc:universal 10e3309f-ed60-4222-94c9-34d8da77fc8b ENSRNOG00000033893:6752-3	specific	334124	62	393	5.88293e-43	157.439	pfam00520	Ion_trans	 - 	cl37996
Q#8 - >10e3309f-ed60-4222-94c9-34d8da77fc8b ENSRNOG00000033893.p1 type:internal len:2251 gc:universal 10e3309f-ed60-4222-94c9-34d8da77fc8b ENSRNOG00000033893:6752-3	superfamily	223039	1799	2180	1.39768e-07	57.1033	cl33723	PHA03307 superfamily	C	 - 
Q#8 - >10e3309f-ed60-4222-94c9-34d8da77fc8b ENSRNOG00000033893.p1 type:internal len:2251 gc:universal 10e3309f-ed60-4222-94c9-34d8da77fc8b ENSRNOG00000033893:6752-3	superfamily	223039	1021	1182	4.63689e-05	48.6289	cl33723	PHA03307 superfamily	C	 - 
Q#9 - >6c628238-85a6-48f3-a506-1817c906d8e6 ENSRNOG00000033893.p1 type:internal len:2179 gc:universal 6c628238-85a6-48f3-a506-1817c906d8e6 ENSRNOG00000033893:6536-3	specific	334124	710	944	1.20938e-66	225.62	pfam00520	Ion_trans	 - 	cl37996
Q#9 - >6c628238-85a6-48f3-a506-1817c906d8e6 ENSRNOG00000033893.p1 type:internal len:2179 gc:universal 6c628238-85a6-48f3-a506-1817c906d8e6 ENSRNOG00000033893:6536-3	specific	334124	1470	1701	6.72614e-52	183.248	pfam00520	Ion_trans	 - 	cl37996
Q#9 - >6c628238-85a6-48f3-a506-1817c906d8e6 ENSRNOG00000033893.p1 type:internal len:2179 gc:universal 6c628238-85a6-48f3-a506-1817c906d8e6 ENSRNOG00000033893:6536-3	specific	334124	20	351	1.1474e-42	156.669	pfam00520	Ion_trans	 - 	cl37996
Q#9 - >6c628238-85a6-48f3-a506-1817c906d8e6 ENSRNOG00000033893.p1 type:internal len:2179 gc:universal 6c628238-85a6-48f3-a506-1817c906d8e6 ENSRNOG00000033893:6536-3	specific	334124	1225	1425	5.95266e-37	140.106	pfam00520	Ion_trans	 - 	cl37996
Q#9 - >6c628238-85a6-48f3-a506-1817c906d8e6 ENSRNOG00000033893.p1 type:internal len:2179 gc:universal 6c628238-85a6-48f3-a506-1817c906d8e6 ENSRNOG00000033893:6536-3	superfamily	223039	1739	2108	1.1388e-07	57.1033	cl33723	PHA03307 superfamily	C	 - 
Q#9 - >6c628238-85a6-48f3-a506-1817c906d8e6 ENSRNOG00000033893.p1 type:internal len:2179 gc:universal 6c628238-85a6-48f3-a506-1817c906d8e6 ENSRNOG00000033893:6536-3	superfamily	223039	979	1140	3.78093e-05	49.0141	cl33723	PHA03307 superfamily	C	 - 
Q#10 - >e749a50f-9457-4a10-8c0c-b12faa4204c8 ENSRNOG00000033893.p1 type:internal len:2218 gc:universal e749a50f-9457-4a10-8c0c-b12faa4204c8 ENSRNOG00000033893:6653-3	specific	334124	752	986	2.38645e-67	227.546	pfam00520	Ion_trans	 - 	cl37996
Q#10 - >e749a50f-9457-4a10-8c0c-b12faa4204c8 ENSRNOG00000033893.p1 type:internal len:2218 gc:universal e749a50f-9457-4a10-8c0c-b12faa4204c8 ENSRNOG00000033893:6653-3	specific	334124	1509	1740	2.09299e-52	184.789	pfam00520	Ion_trans	 - 	cl37996
Q#10 - >e749a50f-9457-4a10-8c0c-b12faa4204c8 ENSRNOG00000033893.p1 type:internal len:2218 gc:universal e749a50f-9457-4a10-8c0c-b12faa4204c8 ENSRNOG00000033893:6653-3	specific	334124	1213	1464	4.43448e-49	175.159	pfam00520	Ion_trans	 - 	cl37996
Q#10 - >e749a50f-9457-4a10-8c0c-b12faa4204c8 ENSRNOG00000033893.p1 type:internal len:2218 gc:universal e749a50f-9457-4a10-8c0c-b12faa4204c8 ENSRNOG00000033893:6653-3	specific	334124	62	393	2.92146e-43	158.21	pfam00520	Ion_trans	 - 	cl37996
Q#10 - >e749a50f-9457-4a10-8c0c-b12faa4204c8 ENSRNOG00000033893.p1 type:internal len:2218 gc:universal e749a50f-9457-4a10-8c0c-b12faa4204c8 ENSRNOG00000033893:6653-3	superfamily	223039	1778	2147	1.16162e-07	57.1033	cl33723	PHA03307 superfamily	C	 - 
Q#10 - >e749a50f-9457-4a10-8c0c-b12faa4204c8 ENSRNOG00000033893.p1 type:internal len:2218 gc:universal e749a50f-9457-4a10-8c0c-b12faa4204c8 ENSRNOG00000033893:6653-3	superfamily	223039	1021	1182	3.92067e-05	49.0141	cl33723	PHA03307 superfamily	C	 - 
Q#11 - >f12b5ece-a96c-4fea-b2c1-6afe34c5d23a ENSRNOG00000033893.p1 type:internal len:2045 gc:universal f12b5ece-a96c-4fea-b2c1-6afe34c5d23a ENSRNOG00000033893:6133-2	specific	334124	752	986	7.76071e-65	220.227	pfam00520	Ion_trans	 - 	cl37996
Q#11 - >f12b5ece-a96c-4fea-b2c1-6afe34c5d23a ENSRNOG00000033893.p1 type:internal len:2045 gc:universal f12b5ece-a96c-4fea-b2c1-6afe34c5d23a ENSRNOG00000033893:6133-2	specific	334124	1554	1785	1.70037e-50	179.011	pfam00520	Ion_trans	 - 	cl37996
Q#11 - >f12b5ece-a96c-4fea-b2c1-6afe34c5d23a ENSRNOG00000033893.p1 type:internal len:2045 gc:universal f12b5ece-a96c-4fea-b2c1-6afe34c5d23a ENSRNOG00000033893:6133-2	specific	334124	1267	1509	2.45199e-42	155.513	pfam00520	Ion_trans	 - 	cl37996
Q#11 - >f12b5ece-a96c-4fea-b2c1-6afe34c5d23a ENSRNOG00000033893.p1 type:internal len:2045 gc:universal f12b5ece-a96c-4fea-b2c1-6afe34c5d23a ENSRNOG00000033893:6133-2	specific	334124	62	393	4.36632e-41	152.047	pfam00520	Ion_trans	 - 	cl37996
Q#11 - >f12b5ece-a96c-4fea-b2c1-6afe34c5d23a ENSRNOG00000033893.p1 type:internal len:2045 gc:universal f12b5ece-a96c-4fea-b2c1-6afe34c5d23a ENSRNOG00000033893:6133-2	superfamily	223039	1021	1182	9.63113e-06	50.9401	cl33723	PHA03307 superfamily	C	 - 
Q#11 - >f12b5ece-a96c-4fea-b2c1-6afe34c5d23a ENSRNOG00000033893.p1 type:internal len:2045 gc:universal f12b5ece-a96c-4fea-b2c1-6afe34c5d23a ENSRNOG00000033893:6133-2	superfamily	223039	1823	2038	0.00274818	42.8509	cl33723	PHA03307 superfamily	C	 - 
Q#12 - >52ffbcac-262f-4597-b21a-f79921fa8020 ENSRNOG00000033893.p1 type:3prime partial len:2180 gc:universal 52ffbcac-262f-4597-b21a-f79921fa8020 ENSRNOG00000033893:6539-3	specific	334124	639	873	7.75915e-67	226.005	pfam00520	Ion_trans	 - 	cl37996
Q#12 - >52ffbcac-262f-4597-b21a-f79921fa8020 ENSRNOG00000033893.p1 type:3prime partial len:2180 gc:universal 52ffbcac-262f-4597-b21a-f79921fa8020 ENSRNOG00000033893:6539-3	specific	334124	1154	1426	2.21675e-55	193.263	pfam00520	Ion_trans	 - 	cl37996
Q#12 - >52ffbcac-262f-4597-b21a-f79921fa8020 ENSRNOG00000033893.p1 type:3prime partial len:2180 gc:universal 52ffbcac-262f-4597-b21a-f79921fa8020 ENSRNOG00000033893:6539-3	specific	334124	1471	1702	4.75504e-52	183.633	pfam00520	Ion_trans	 - 	cl37996
Q#12 - >52ffbcac-262f-4597-b21a-f79921fa8020 ENSRNOG00000033893.p1 type:3prime partial len:2180 gc:universal 52ffbcac-262f-4597-b21a-f79921fa8020 ENSRNOG00000033893:6539-3	specific	334124	1	280	5.73632e-35	134.328	pfam00520	Ion_trans	N	cl37996
Q#12 - >52ffbcac-262f-4597-b21a-f79921fa8020 ENSRNOG00000033893.p1 type:3prime partial len:2180 gc:universal 52ffbcac-262f-4597-b21a-f79921fa8020 ENSRNOG00000033893:6539-3	superfamily	223039	1740	2109	7.6677e-08	57.8737	cl33723	PHA03307 superfamily	C	 - 
Q#12 - >52ffbcac-262f-4597-b21a-f79921fa8020 ENSRNOG00000033893.p1 type:3prime partial len:2180 gc:universal 52ffbcac-262f-4597-b21a-f79921fa8020 ENSRNOG00000033893:6539-3	superfamily	223039	908	1069	3.16947e-05	49.0141	cl33723	PHA03307 superfamily	C	 - 
Q#13 - >ENSRNOT00000043626 ENSRNOG00000033893.p1 type:internal len:2293 gc:universal ENSRNOT00000043626 ENSRNOG00000033893:6878-3	specific	334124	752	986	4.95872e-67	226.775	pfam00520	Ion_trans	 - 	cl37996
Q#13 - >ENSRNOT00000043626 ENSRNOG00000033893.p1 type:internal len:2293 gc:universal ENSRNOT00000043626 ENSRNOG00000033893:6878-3	specific	334124	1267	1539	1.45903e-55	193.648	pfam00520	Ion_trans	 - 	cl37996
Q#13 - >ENSRNOT00000043626 ENSRNOG00000033893.p1 type:internal len:2293 gc:universal ENSRNOT00000043626 ENSRNOG00000033893:6878-3	specific	334124	1584	1815	3.48073e-52	184.018	pfam00520	Ion_trans	 - 	cl37996
Q#13 - >ENSRNOT00000043626 ENSRNOG00000033893.p1 type:internal len:2293 gc:universal ENSRNOT00000043626 ENSRNOG00000033893:6878-3	specific	334124	62	393	5.94405e-43	157.439	pfam00520	Ion_trans	 - 	cl37996
Q#13 - >ENSRNOT00000043626 ENSRNOG00000033893.p1 type:internal len:2293 gc:universal ENSRNOT00000043626 ENSRNOG00000033893:6878-3	superfamily	223039	1853	2222	1.00155e-07	57.4885	cl33723	PHA03307 superfamily	C	 - 
Q#13 - >ENSRNOT00000043626 ENSRNOG00000033893.p1 type:internal len:2293 gc:universal ENSRNOT00000043626 ENSRNOG00000033893:6878-3	superfamily	223039	1021	1182	3.70608e-05	49.0141	cl33723	PHA03307 superfamily	C	 - 
Q#14 - >e96a4f96-4da0-428c-9e17-24edd101aa52 ENSRNOG00000033893.p1 type:internal len:2002 gc:universal e96a4f96-4da0-428c-9e17-24edd101aa52 ENSRNOG00000033893:6005-3	specific	334124	752	986	5.08106e-69	232.168	pfam00520	Ion_trans	 - 	cl37996
Q#14 - >e96a4f96-4da0-428c-9e17-24edd101aa52 ENSRNOG00000033893.p1 type:internal len:2002 gc:universal e96a4f96-4da0-428c-9e17-24edd101aa52 ENSRNOG00000033893:6005-3	specific	334124	1267	1524	5.47337e-47	168.995	pfam00520	Ion_trans	 - 	cl37996
Q#14 - >e96a4f96-4da0-428c-9e17-24edd101aa52 ENSRNOG00000033893.p1 type:internal len:2002 gc:universal e96a4f96-4da0-428c-9e17-24edd101aa52 ENSRNOG00000033893:6005-3	specific	334124	62	393	1.12997e-44	162.447	pfam00520	Ion_trans	 - 	cl37996
Q#14 - >e96a4f96-4da0-428c-9e17-24edd101aa52 ENSRNOG00000033893.p1 type:internal len:2002 gc:universal e96a4f96-4da0-428c-9e17-24edd101aa52 ENSRNOG00000033893:6005-3	superfamily	223039	1550	1931	5.73039e-07	54.7921	cl33723	PHA03307 superfamily	C	 - 
Q#14 - >e96a4f96-4da0-428c-9e17-24edd101aa52 ENSRNOG00000033893.p1 type:internal len:2002 gc:universal e96a4f96-4da0-428c-9e17-24edd101aa52 ENSRNOG00000033893:6005-3	superfamily	223039	1021	1182	0.000123978	47.0881	cl33723	PHA03307 superfamily	C	 - 
Q#15 - >18d617fd-1d43-4c56-b6ac-5eac22569e6e ENSRNOG00000033893.p1 type:3prime partial len:2020 gc:universal 18d617fd-1d43-4c56-b6ac-5eac22569e6e ENSRNOG00000033893:6059-3	specific	334124	574	808	1.57713e-66	225.235	pfam00520	Ion_trans	 - 	cl37996
Q#15 - >18d617fd-1d43-4c56-b6ac-5eac22569e6e ENSRNOG00000033893.p1 type:3prime partial len:2020 gc:universal 18d617fd-1d43-4c56-b6ac-5eac22569e6e ENSRNOG00000033893:6059-3	specific	334124	1089	1361	4.16768e-55	192.107	pfam00520	Ion_trans	 - 	cl37996
Q#15 - >18d617fd-1d43-4c56-b6ac-5eac22569e6e ENSRNOG00000033893.p1 type:3prime partial len:2020 gc:universal 18d617fd-1d43-4c56-b6ac-5eac22569e6e ENSRNOG00000033893:6059-3	specific	334124	1406	1637	8.0375e-52	182.863	pfam00520	Ion_trans	 - 	cl37996
Q#15 - >18d617fd-1d43-4c56-b6ac-5eac22569e6e ENSRNOG00000033893.p1 type:3prime partial len:2020 gc:universal 18d617fd-1d43-4c56-b6ac-5eac22569e6e ENSRNOG00000033893:6059-3	specific	334124	126	215	7.72042e-20	90.4148	pfam00520	Ion_trans	N	cl37996
Q#15 - >18d617fd-1d43-4c56-b6ac-5eac22569e6e ENSRNOG00000033893.p1 type:3prime partial len:2020 gc:universal 18d617fd-1d43-4c56-b6ac-5eac22569e6e ENSRNOG00000033893:6059-3	superfamily	223039	1675	2002	1.65997e-06	53.2513	cl33723	PHA03307 superfamily	C	 - 
Q#15 - >18d617fd-1d43-4c56-b6ac-5eac22569e6e ENSRNOG00000033893.p1 type:3prime partial len:2020 gc:universal 18d617fd-1d43-4c56-b6ac-5eac22569e6e ENSRNOG00000033893:6059-3	superfamily	223039	843	1004	2.3211e-05	49.3993	cl33723	PHA03307 superfamily	C	 - 
Q#16 - >8609d14b-ff3b-4a0d-bed7-50b390e4bbe9 ENSRNOG00000033893.p1 type:internal len:2027 gc:universal 8609d14b-ff3b-4a0d-bed7-50b390e4bbe9 ENSRNOG00000033893:6078-1	specific	334124	485	719	6.7498e-69	231.783	pfam00520	Ion_trans	 - 	cl37996
Q#16 - >8609d14b-ff3b-4a0d-bed7-50b390e4bbe9 ENSRNOG00000033893.p1 type:internal len:2027 gc:universal 8609d14b-ff3b-4a0d-bed7-50b390e4bbe9 ENSRNOG00000033893:6078-1	specific	334124	1000	1272	2.11135e-57	199.041	pfam00520	Ion_trans	 - 	cl37996
Q#16 - >8609d14b-ff3b-4a0d-bed7-50b390e4bbe9 ENSRNOG00000033893.p1 type:internal len:2027 gc:universal 8609d14b-ff3b-4a0d-bed7-50b390e4bbe9 ENSRNOG00000033893:6078-1	specific	334124	1317	1548	1.27368e-53	187.87	pfam00520	Ion_trans	 - 	cl37996
Q#16 - >8609d14b-ff3b-4a0d-bed7-50b390e4bbe9 ENSRNOG00000033893.p1 type:internal len:2027 gc:universal 8609d14b-ff3b-4a0d-bed7-50b390e4bbe9 ENSRNOG00000033893:6078-1	superfamily	223039	1574	1955	3.47494e-07	55.5625	cl33723	PHA03307 superfamily	C	 - 
Q#16 - >8609d14b-ff3b-4a0d-bed7-50b390e4bbe9 ENSRNOG00000033893.p1 type:internal len:2027 gc:universal 8609d14b-ff3b-4a0d-bed7-50b390e4bbe9 ENSRNOG00000033893:6078-1	superfamily	223039	754	915	8.1093e-05	47.8585	cl33723	PHA03307 superfamily	C	 - 
Q#17 - >ec2ac67a-f32c-44c4-add2-18955768bc0a ENSRNOG00000033893.p1 type:internal len:2226 gc:universal ec2ac67a-f32c-44c4-add2-18955768bc0a ENSRNOG00000033893:6677-3	specific	334124	752	986	2.39575e-67	227.546	pfam00520	Ion_trans	 - 	cl37996
Q#17 - >ec2ac67a-f32c-44c4-add2-18955768bc0a ENSRNOG00000033893.p1 type:internal len:2226 gc:universal ec2ac67a-f32c-44c4-add2-18955768bc0a ENSRNOG00000033893:6677-3	specific	334124	1267	1539	6.85178e-56	194.804	pfam00520	Ion_trans	 - 	cl37996
Q#17 - >ec2ac67a-f32c-44c4-add2-18955768bc0a ENSRNOG00000033893.p1 type:internal len:2226 gc:universal ec2ac67a-f32c-44c4-add2-18955768bc0a ENSRNOG00000033893:6677-3	specific	334124	62	393	2.93287e-43	158.21	pfam00520	Ion_trans	 - 	cl37996
Q#17 - >ec2ac67a-f32c-44c4-add2-18955768bc0a ENSRNOG00000033893.p1 type:internal len:2226 gc:universal ec2ac67a-f32c-44c4-add2-18955768bc0a ENSRNOG00000033893:6677-3	specific	334124	1584	1716	1.27086e-33	130.476	pfam00520	Ion_trans	C	cl37996
Q#17 - >ec2ac67a-f32c-44c4-add2-18955768bc0a ENSRNOG00000033893.p1 type:internal len:2226 gc:universal ec2ac67a-f32c-44c4-add2-18955768bc0a ENSRNOG00000033893:6677-3	superfamily	223039	1786	2155	1.41572e-07	57.1033	cl33723	PHA03307 superfamily	C	 - 
Q#17 - >ec2ac67a-f32c-44c4-add2-18955768bc0a ENSRNOG00000033893.p1 type:internal len:2226 gc:universal ec2ac67a-f32c-44c4-add2-18955768bc0a ENSRNOG00000033893:6677-3	superfamily	223039	1021	1182	4.35484e-05	48.6289	cl33723	PHA03307 superfamily	C	 - 
Q#18 - >0adb4a58-a03a-4440-a9c0-71cdb01edd5a ENSRNOG00000033893.p1 type:3prime partial len:2125 gc:universal 0adb4a58-a03a-4440-a9c0-71cdb01edd5a ENSRNOG00000033893:6374-3	specific	334124	584	818	1.82448e-67	227.931	pfam00520	Ion_trans	 - 	cl37996
Q#18 - >0adb4a58-a03a-4440-a9c0-71cdb01edd5a ENSRNOG00000033893.p1 type:3prime partial len:2125 gc:universal 0adb4a58-a03a-4440-a9c0-71cdb01edd5a ENSRNOG00000033893:6374-3	specific	334124	1099	1371	5.11888e-56	194.804	pfam00520	Ion_trans	 - 	cl37996
Q#18 - >0adb4a58-a03a-4440-a9c0-71cdb01edd5a ENSRNOG00000033893.p1 type:3prime partial len:2125 gc:universal 0adb4a58-a03a-4440-a9c0-71cdb01edd5a ENSRNOG00000033893:6374-3	specific	334124	1416	1647	1.79688e-52	184.789	pfam00520	Ion_trans	 - 	cl37996
Q#18 - >0adb4a58-a03a-4440-a9c0-71cdb01edd5a ENSRNOG00000033893.p1 type:3prime partial len:2125 gc:universal 0adb4a58-a03a-4440-a9c0-71cdb01edd5a ENSRNOG00000033893:6374-3	specific	334124	136	225	3.66692e-20	91.5704	pfam00520	Ion_trans	N	cl37996
Q#18 - >0adb4a58-a03a-4440-a9c0-71cdb01edd5a ENSRNOG00000033893.p1 type:3prime partial len:2125 gc:universal 0adb4a58-a03a-4440-a9c0-71cdb01edd5a ENSRNOG00000033893:6374-3	superfamily	223039	1673	2054	1.27776e-07	57.1033	cl33723	PHA03307 superfamily	C	 - 
Q#18 - >0adb4a58-a03a-4440-a9c0-71cdb01edd5a ENSRNOG00000033893.p1 type:3prime partial len:2125 gc:universal 0adb4a58-a03a-4440-a9c0-71cdb01edd5a ENSRNOG00000033893:6374-3	superfamily	223039	853	1014	4.13861e-05	48.6289	cl33723	PHA03307 superfamily	C	 - 
Q#19 - >10e3309f-ed60-4222-94c9-34d8da77fc8b-1 ENSRNOG00000033893.p1 type:internal len:2095 gc:universal 10e3309f-ed60-4222-94c9-34d8da77fc8b-1 ENSRNOG00000033893:6283-2	specific	334124	752	986	2.22656e-65	221.768	pfam00520	Ion_trans	 - 	cl37996
Q#19 - >10e3309f-ed60-4222-94c9-34d8da77fc8b-1 ENSRNOG00000033893.p1 type:internal len:2095 gc:universal 10e3309f-ed60-4222-94c9-34d8da77fc8b-1 ENSRNOG00000033893:6283-2	specific	334124	1542	1773	6.98247e-51	180.166	pfam00520	Ion_trans	 - 	cl37996
Q#19 - >10e3309f-ed60-4222-94c9-34d8da77fc8b-1 ENSRNOG00000033893.p1 type:internal len:2095 gc:universal 10e3309f-ed60-4222-94c9-34d8da77fc8b-1 ENSRNOG00000033893:6283-2	specific	334124	1267	1497	3.62885e-45	163.603	pfam00520	Ion_trans	 - 	cl37996
Q#19 - >10e3309f-ed60-4222-94c9-34d8da77fc8b-1 ENSRNOG00000033893.p1 type:internal len:2095 gc:universal 10e3309f-ed60-4222-94c9-34d8da77fc8b-1 ENSRNOG00000033893:6283-2	specific	334124	62	393	1.50989e-41	153.202	pfam00520	Ion_trans	 - 	cl37996
Q#19 - >10e3309f-ed60-4222-94c9-34d8da77fc8b-1 ENSRNOG00000033893.p1 type:internal len:2095 gc:universal 10e3309f-ed60-4222-94c9-34d8da77fc8b-1 ENSRNOG00000033893:6283-2	superfamily	223039	1811	2058	1.2212e-05	50.5549	cl33723	PHA03307 superfamily	C	 - 
Q#19 - >10e3309f-ed60-4222-94c9-34d8da77fc8b-1 ENSRNOG00000033893.p1 type:internal len:2095 gc:universal 10e3309f-ed60-4222-94c9-34d8da77fc8b-1 ENSRNOG00000033893:6283-2	superfamily	223039	1021	1182	1.66794e-05	50.1697	cl33723	PHA03307 superfamily	C	 - 
Q#20 - >4c100c28-636a-4db7-b3fb-70be70685761 ENSRNOG00000033893.p1 type:internal len:2141 gc:universal 4c100c28-636a-4db7-b3fb-70be70685761 ENSRNOG00000033893:6422-3	specific	334124	1115	1387	1.79462e-57	199.041	pfam00520	Ion_trans	 - 	cl37996
Q#20 - >4c100c28-636a-4db7-b3fb-70be70685761 ENSRNOG00000033893.p1 type:internal len:2141 gc:universal 4c100c28-636a-4db7-b3fb-70be70685761 ENSRNOG00000033893:6422-3	specific	334124	1432	1663	1.30058e-53	187.87	pfam00520	Ion_trans	 - 	cl37996
Q#20 - >4c100c28-636a-4db7-b3fb-70be70685761 ENSRNOG00000033893.p1 type:internal len:2141 gc:universal 4c100c28-636a-4db7-b3fb-70be70685761 ENSRNOG00000033893:6422-3	specific	334124	62	393	1.13635e-44	162.447	pfam00520	Ion_trans	 - 	cl37996
Q#20 - >4c100c28-636a-4db7-b3fb-70be70685761 ENSRNOG00000033893.p1 type:internal len:2141 gc:universal 4c100c28-636a-4db7-b3fb-70be70685761 ENSRNOG00000033893:6422-3	specific	334124	777	834	7.57377e-10	61.1396	pfam00520	Ion_trans	N	cl37996
Q#20 - >4c100c28-636a-4db7-b3fb-70be70685761 ENSRNOG00000033893.p1 type:internal len:2141 gc:universal 4c100c28-636a-4db7-b3fb-70be70685761 ENSRNOG00000033893:6422-3	superfamily	223039	1689	2070	2.48641e-07	55.9477	cl33723	PHA03307 superfamily	C	 - 
Q#20 - >4c100c28-636a-4db7-b3fb-70be70685761 ENSRNOG00000033893.p1 type:internal len:2141 gc:universal 4c100c28-636a-4db7-b3fb-70be70685761 ENSRNOG00000033893:6422-3	superfamily	223039	869	1030	6.97623e-05	47.8585	cl33723	PHA03307 superfamily	C	 - 
Q#21 - >6844ac21-6ddd-4c81-bba1-2de4d83ec17a ENSRNOG00000033893.p1 type:internal len:2178 gc:universal 6844ac21-6ddd-4c81-bba1-2de4d83ec17a ENSRNOG00000033893:6533-3	specific	334124	752	986	5.23565e-68	229.472	pfam00520	Ion_trans	 - 	cl37996
Q#21 - >6844ac21-6ddd-4c81-bba1-2de4d83ec17a ENSRNOG00000033893.p1 type:internal len:2178 gc:universal 6844ac21-6ddd-4c81-bba1-2de4d83ec17a ENSRNOG00000033893:6533-3	specific	334124	62	393	8.10788e-44	159.751	pfam00520	Ion_trans	 - 	cl37996
Q#21 - >6844ac21-6ddd-4c81-bba1-2de4d83ec17a ENSRNOG00000033893.p1 type:internal len:2178 gc:universal 6844ac21-6ddd-4c81-bba1-2de4d83ec17a ENSRNOG00000033893:6533-3	specific	334124	1267	1515	8.34528e-43	157.054	pfam00520	Ion_trans	 - 	cl37996
Q#21 - >6844ac21-6ddd-4c81-bba1-2de4d83ec17a ENSRNOG00000033893.p1 type:internal len:2178 gc:universal 6844ac21-6ddd-4c81-bba1-2de4d83ec17a ENSRNOG00000033893:6533-3	specific	334124	1496	1700	7.57512e-42	154.358	pfam00520	Ion_trans	 - 	cl37996
Q#21 - >6844ac21-6ddd-4c81-bba1-2de4d83ec17a ENSRNOG00000033893.p1 type:internal len:2178 gc:universal 6844ac21-6ddd-4c81-bba1-2de4d83ec17a ENSRNOG00000033893:6533-3	superfamily	223039	1726	2107	2.29073e-07	56.3329	cl33723	PHA03307 superfamily	C	 - 
Q#21 - >6844ac21-6ddd-4c81-bba1-2de4d83ec17a ENSRNOG00000033893.p1 type:internal len:2178 gc:universal 6844ac21-6ddd-4c81-bba1-2de4d83ec17a ENSRNOG00000033893:6533-3	superfamily	223039	1021	1182	6.75806e-05	48.2437	cl33723	PHA03307 superfamily	C	 - 
Q#22 - >6f61d4a0-8241-4417-9ffc-d8b138184b54-1 ENSRNOG00000033893.p1 type:internal len:2106 gc:universal 6f61d4a0-8241-4417-9ffc-d8b138184b54-1 ENSRNOG00000033893:6317-3	specific	334124	1205	1477	2.69178e-55	192.878	pfam00520	Ion_trans	 - 	cl37996
Q#22 - >6f61d4a0-8241-4417-9ffc-d8b138184b54-1 ENSRNOG00000033893.p1 type:internal len:2106 gc:universal 6f61d4a0-8241-4417-9ffc-d8b138184b54-1 ENSRNOG00000033893:6317-3	specific	334124	1522	1753	5.71802e-52	183.248	pfam00520	Ion_trans	 - 	cl37996
Q#22 - >6f61d4a0-8241-4417-9ffc-d8b138184b54-1 ENSRNOG00000033893.p1 type:internal len:2106 gc:universal 6f61d4a0-8241-4417-9ffc-d8b138184b54-1 ENSRNOG00000033893:6317-3	specific	334124	62	393	8.77495e-43	157.054	pfam00520	Ion_trans	 - 	cl37996
Q#22 - >6f61d4a0-8241-4417-9ffc-d8b138184b54-1 ENSRNOG00000033893.p1 type:internal len:2106 gc:universal 6f61d4a0-8241-4417-9ffc-d8b138184b54-1 ENSRNOG00000033893:6317-3	specific	334124	752	924	3.13906e-38	143.957	pfam00520	Ion_trans	 - 	cl37996
Q#22 - >6f61d4a0-8241-4417-9ffc-d8b138184b54-1 ENSRNOG00000033893.p1 type:internal len:2106 gc:universal 6f61d4a0-8241-4417-9ffc-d8b138184b54-1 ENSRNOG00000033893:6317-3	superfamily	223039	1791	2038	1.58153e-05	50.1697	cl33723	PHA03307 superfamily	C	 - 
Q#22 - >6f61d4a0-8241-4417-9ffc-d8b138184b54-1 ENSRNOG00000033893.p1 type:internal len:2106 gc:universal 6f61d4a0-8241-4417-9ffc-d8b138184b54-1 ENSRNOG00000033893:6317-3	superfamily	223039	959	1120	2.23412e-05	49.7845	cl33723	PHA03307 superfamily	C	 - 
Q#23 - >b03e1476-f3c2-4e61-abf8-dc1876ea75c9 ENSRNOG00000033893.p1 type:internal len:2117 gc:universal b03e1476-f3c2-4e61-abf8-dc1876ea75c9 ENSRNOG00000033893:6350-3	specific	334124	752	986	3.28722e-68	229.857	pfam00520	Ion_trans	 - 	cl37996
Q#23 - >b03e1476-f3c2-4e61-abf8-dc1876ea75c9 ENSRNOG00000033893.p1 type:internal len:2117 gc:universal b03e1476-f3c2-4e61-abf8-dc1876ea75c9 ENSRNOG00000033893:6350-3	specific	334124	1408	1639	4.63591e-53	186.329	pfam00520	Ion_trans	 - 	cl37996
Q#23 - >b03e1476-f3c2-4e61-abf8-dc1876ea75c9 ENSRNOG00000033893.p1 type:internal len:2117 gc:universal b03e1476-f3c2-4e61-abf8-dc1876ea75c9 ENSRNOG00000033893:6350-3	specific	334124	62	393	5.29607e-44	160.521	pfam00520	Ion_trans	 - 	cl37996
Q#23 - >b03e1476-f3c2-4e61-abf8-dc1876ea75c9 ENSRNOG00000033893.p1 type:internal len:2117 gc:universal b03e1476-f3c2-4e61-abf8-dc1876ea75c9 ENSRNOG00000033893:6350-3	specific	334124	1259	1363	5.20947e-08	55.7468	pfam00520	Ion_trans	N	cl37996
Q#23 - >b03e1476-f3c2-4e61-abf8-dc1876ea75c9 ENSRNOG00000033893.p1 type:internal len:2117 gc:universal b03e1476-f3c2-4e61-abf8-dc1876ea75c9 ENSRNOG00000033893:6350-3	superfamily	223039	1665	2046	2.45523e-07	55.9477	cl33723	PHA03307 superfamily	C	 - 
Q#23 - >b03e1476-f3c2-4e61-abf8-dc1876ea75c9 ENSRNOG00000033893.p1 type:internal len:2117 gc:universal b03e1476-f3c2-4e61-abf8-dc1876ea75c9 ENSRNOG00000033893:6350-3	superfamily	223039	1021	1182	6.83268e-05	48.2437	cl33723	PHA03307 superfamily	C	 - 
Q#24 - >e895f615-7cb7-4719-ab51-436313c9692f ENSRNOG00000033893.p1 type:internal len:2183 gc:universal e895f615-7cb7-4719-ab51-436313c9692f ENSRNOG00000033893:6548-3	specific	334124	752	986	2.33707e-66	224.849	pfam00520	Ion_trans	 - 	cl37996
Q#24 - >e895f615-7cb7-4719-ab51-436313c9692f ENSRNOG00000033893.p1 type:internal len:2183 gc:universal e895f615-7cb7-4719-ab51-436313c9692f ENSRNOG00000033893:6548-3	specific	334124	1267	1539	6.73509e-55	191.722	pfam00520	Ion_trans	 - 	cl37996
Q#24 - >e895f615-7cb7-4719-ab51-436313c9692f ENSRNOG00000033893.p1 type:internal len:2183 gc:universal e895f615-7cb7-4719-ab51-436313c9692f ENSRNOG00000033893:6548-3	specific	334124	1584	1815	1.1793e-51	182.477	pfam00520	Ion_trans	 - 	cl37996
Q#24 - >e895f615-7cb7-4719-ab51-436313c9692f ENSRNOG00000033893.p1 type:internal len:2183 gc:universal e895f615-7cb7-4719-ab51-436313c9692f ENSRNOG00000033893:6548-3	specific	334124	62	393	2.30027e-42	155.899	pfam00520	Ion_trans	 - 	cl37996
Q#24 - >e895f615-7cb7-4719-ab51-436313c9692f ENSRNOG00000033893.p1 type:internal len:2183 gc:universal e895f615-7cb7-4719-ab51-436313c9692f ENSRNOG00000033893:6548-3	superfamily	223039	1021	1182	1.64537e-05	50.1697	cl33723	PHA03307 superfamily	C	 - 
Q#24 - >e895f615-7cb7-4719-ab51-436313c9692f ENSRNOG00000033893.p1 type:internal len:2183 gc:universal e895f615-7cb7-4719-ab51-436313c9692f ENSRNOG00000033893:6548-3	superfamily	223039	1930	2112	6.02134e-05	48.2437	cl33723	PHA03307 superfamily	C	 - 
Q#25 - >ENSRNOT00000043626-1 ENSRNOG00000033893.p1 type:internal len:2109 gc:universal ENSRNOT00000043626-1 ENSRNOG00000033893:6324-1	specific	334124	710	944	5.50628e-65	220.612	pfam00520	Ion_trans	 - 	cl37996
Q#25 - >ENSRNOT00000043626-1 ENSRNOG00000033893.p1 type:internal len:2109 gc:universal ENSRNOT00000043626-1 ENSRNOG00000033893:6324-1	specific	334124	1225	1497	1.52218e-53	187.87	pfam00520	Ion_trans	 - 	cl37996
Q#25 - >ENSRNOT00000043626-1 ENSRNOG00000033893.p1 type:internal len:2109 gc:universal ENSRNOT00000043626-1 ENSRNOG00000033893:6324-1	specific	334124	1542	1773	1.36834e-50	179.396	pfam00520	Ion_trans	 - 	cl37996
Q#25 - >ENSRNOT00000043626-1 ENSRNOG00000033893.p1 type:internal len:2109 gc:universal ENSRNOT00000043626-1 ENSRNOG00000033893:6324-1	specific	334124	20	351	3.31785e-41	152.432	pfam00520	Ion_trans	 - 	cl37996
Q#25 - >ENSRNOT00000043626-1 ENSRNOG00000033893.p1 type:internal len:2109 gc:universal ENSRNOT00000043626-1 ENSRNOG00000033893:6324-1	superfamily	223039	1811	2058	7.61029e-06	51.3253	cl33723	PHA03307 superfamily	C	 - 
Q#25 - >ENSRNOT00000043626-1 ENSRNOG00000033893.p1 type:internal len:2109 gc:universal ENSRNOT00000043626-1 ENSRNOG00000033893:6324-1	superfamily	223039	979	1140	1.06604e-05	50.5549	cl33723	PHA03307 superfamily	C	 - 
Q#26 - >9e5760e2-3159-42f3-8d0b-4017a96b684f ENSRNOG00000033893.p1 type:internal len:2101 gc:universal 9e5760e2-3159-42f3-8d0b-4017a96b684f ENSRNOG00000033893:6302-3	specific	334124	752	986	4.80885e-66	223.694	pfam00520	Ion_trans	 - 	cl37996
Q#26 - >9e5760e2-3159-42f3-8d0b-4017a96b684f ENSRNOG00000033893.p1 type:internal len:2101 gc:universal 9e5760e2-3159-42f3-8d0b-4017a96b684f ENSRNOG00000033893:6302-3	specific	334124	1267	1539	1.30692e-54	190.952	pfam00520	Ion_trans	 - 	cl37996
Q#26 - >9e5760e2-3159-42f3-8d0b-4017a96b684f ENSRNOG00000033893.p1 type:internal len:2101 gc:universal 9e5760e2-3159-42f3-8d0b-4017a96b684f ENSRNOG00000033893:6302-3	specific	334124	1584	1790	2.84904e-48	172.847	pfam00520	Ion_trans	 - 	cl37996
Q#26 - >9e5760e2-3159-42f3-8d0b-4017a96b684f ENSRNOG00000033893.p1 type:internal len:2101 gc:universal 9e5760e2-3159-42f3-8d0b-4017a96b684f ENSRNOG00000033893:6302-3	specific	334124	62	393	3.97097e-42	155.128	pfam00520	Ion_trans	 - 	cl37996
Q#26 - >9e5760e2-3159-42f3-8d0b-4017a96b684f ENSRNOG00000033893.p1 type:internal len:2101 gc:universal 9e5760e2-3159-42f3-8d0b-4017a96b684f ENSRNOG00000033893:6302-3	superfamily	223039	1021	1182	1.49962e-05	50.1697	cl33723	PHA03307 superfamily	C	 - 
Q#26 - >9e5760e2-3159-42f3-8d0b-4017a96b684f ENSRNOG00000033893.p1 type:internal len:2101 gc:universal 9e5760e2-3159-42f3-8d0b-4017a96b684f ENSRNOG00000033893:6302-3	superfamily	223039	1848	2030	5.48904e-05	48.2437	cl33723	PHA03307 superfamily	C	 - 
Q#27 - >9e06a03e-2632-4734-948b-fa9b2ecc8acf ENSRNOG00000033893.p1 type:3prime partial len:2139 gc:universal 9e06a03e-2632-4734-948b-fa9b2ecc8acf ENSRNOG00000033893:6414-1	specific	334124	620	854	1.09068e-67	228.316	pfam00520	Ion_trans	 - 	cl37996
Q#27 - >9e06a03e-2632-4734-948b-fa9b2ecc8acf ENSRNOG00000033893.p1 type:3prime partial len:2139 gc:universal 9e06a03e-2632-4734-948b-fa9b2ecc8acf ENSRNOG00000033893:6414-1	specific	334124	1429	1660	1.24224e-52	185.174	pfam00520	Ion_trans	 - 	cl37996
Q#27 - >9e06a03e-2632-4734-948b-fa9b2ecc8acf ENSRNOG00000033893.p1 type:3prime partial len:2139 gc:universal 9e06a03e-2632-4734-948b-fa9b2ecc8acf ENSRNOG00000033893:6414-1	specific	334124	1135	1384	2.43043e-44	161.291	pfam00520	Ion_trans	 - 	cl37996
Q#27 - >9e06a03e-2632-4734-948b-fa9b2ecc8acf ENSRNOG00000033893.p1 type:3prime partial len:2139 gc:universal 9e06a03e-2632-4734-948b-fa9b2ecc8acf ENSRNOG00000033893:6414-1	specific	334124	8	261	6.21214e-24	102.356	pfam00520	Ion_trans	N	cl37996
Q#27 - >9e06a03e-2632-4734-948b-fa9b2ecc8acf ENSRNOG00000033893.p1 type:3prime partial len:2139 gc:universal 9e06a03e-2632-4734-948b-fa9b2ecc8acf ENSRNOG00000033893:6414-1	superfamily	223039	1686	2067	1.57575e-07	56.7181	cl33723	PHA03307 superfamily	C	 - 
Q#27 - >9e06a03e-2632-4734-948b-fa9b2ecc8acf ENSRNOG00000033893.p1 type:3prime partial len:2139 gc:universal 9e06a03e-2632-4734-948b-fa9b2ecc8acf ENSRNOG00000033893:6414-1	superfamily	223039	889	1050	5.27759e-05	48.6289	cl33723	PHA03307 superfamily	C	 - 
Q#28 - >50b69849-4c52-4ff9-96a4-ea087de2ab21 ENSRNOG00000033893.p1 type:internal len:2207 gc:universal 50b69849-4c52-4ff9-96a4-ea087de2ab21 ENSRNOG00000033893:6619-2	specific	334124	1215	1487	5.38496e-56	194.804	pfam00520	Ion_trans	 - 	cl37996
Q#28 - >50b69849-4c52-4ff9-96a4-ea087de2ab21 ENSRNOG00000033893.p1 type:internal len:2207 gc:universal 50b69849-4c52-4ff9-96a4-ea087de2ab21 ENSRNOG00000033893:6619-2	specific	334124	1532	1763	1.94581e-52	184.789	pfam00520	Ion_trans	 - 	cl37996
Q#28 - >50b69849-4c52-4ff9-96a4-ea087de2ab21 ENSRNOG00000033893.p1 type:internal len:2207 gc:universal 50b69849-4c52-4ff9-96a4-ea087de2ab21 ENSRNOG00000033893:6619-2	specific	334124	752	929	2.1035e-48	173.233	pfam00520	Ion_trans	C	cl37996
Q#28 - >50b69849-4c52-4ff9-96a4-ea087de2ab21 ENSRNOG00000033893.p1 type:internal len:2207 gc:universal 50b69849-4c52-4ff9-96a4-ea087de2ab21 ENSRNOG00000033893:6619-2	specific	334124	62	393	2.37355e-43	158.595	pfam00520	Ion_trans	 - 	cl37996
Q#28 - >50b69849-4c52-4ff9-96a4-ea087de2ab21 ENSRNOG00000033893.p1 type:internal len:2207 gc:universal 50b69849-4c52-4ff9-96a4-ea087de2ab21 ENSRNOG00000033893:6619-2	superfamily	223039	1789	2170	1.2781e-07	57.1033	cl33723	PHA03307 superfamily	C	 - 
Q#28 - >50b69849-4c52-4ff9-96a4-ea087de2ab21 ENSRNOG00000033893.p1 type:internal len:2207 gc:universal 50b69849-4c52-4ff9-96a4-ea087de2ab21 ENSRNOG00000033893:6619-2	superfamily	223039	969	1130	4.13623e-05	49.0141	cl33723	PHA03307 superfamily	C	 - 
Q#29 - >1f6382fd-a4c4-436b-a633-caf21c4e0d4f ENSRNOG00000033893.p1 type:3prime partial len:2073 gc:universal 1f6382fd-a4c4-436b-a633-caf21c4e0d4f ENSRNOG00000033893:6217-2	specific	334124	534	768	6.1973e-68	229.087	pfam00520	Ion_trans	 - 	cl37996
Q#29 - >1f6382fd-a4c4-436b-a633-caf21c4e0d4f ENSRNOG00000033893.p1 type:3prime partial len:2073 gc:universal 1f6382fd-a4c4-436b-a633-caf21c4e0d4f ENSRNOG00000033893:6217-2	specific	334124	1049	1321	1.89814e-56	195.959	pfam00520	Ion_trans	 - 	cl37996
Q#29 - >1f6382fd-a4c4-436b-a633-caf21c4e0d4f ENSRNOG00000033893.p1 type:3prime partial len:2073 gc:universal 1f6382fd-a4c4-436b-a633-caf21c4e0d4f ENSRNOG00000033893:6217-2	specific	334124	1366	1597	8.32144e-53	185.559	pfam00520	Ion_trans	 - 	cl37996
Q#29 - >1f6382fd-a4c4-436b-a633-caf21c4e0d4f ENSRNOG00000033893.p1 type:3prime partial len:2073 gc:universal 1f6382fd-a4c4-436b-a633-caf21c4e0d4f ENSRNOG00000033893:6217-2	specific	334124	86	175	2.46236e-20	91.9556	pfam00520	Ion_trans	N	cl37996
Q#29 - >1f6382fd-a4c4-436b-a633-caf21c4e0d4f ENSRNOG00000033893.p1 type:3prime partial len:2073 gc:universal 1f6382fd-a4c4-436b-a633-caf21c4e0d4f ENSRNOG00000033893:6217-2	superfamily	223039	1623	2004	1.53414e-07	56.7181	cl33723	PHA03307 superfamily	C	 - 
Q#29 - >1f6382fd-a4c4-436b-a633-caf21c4e0d4f ENSRNOG00000033893.p1 type:3prime partial len:2073 gc:universal 1f6382fd-a4c4-436b-a633-caf21c4e0d4f ENSRNOG00000033893:6217-2	superfamily	223039	803	964	5.05606e-05	48.6289	cl33723	PHA03307 superfamily	C	 - 
Q#30 - >019ce5d1-6ac0-4e00-821a-dca7d1abf98f ENSRNOG00000033893.p1 type:3prime partial len:2148 gc:universal 019ce5d1-6ac0-4e00-821a-dca7d1abf98f ENSRNOG00000033893:6443-3	specific	334124	607	841	2.51446e-67	227.546	pfam00520	Ion_trans	 - 	cl37996
Q#30 - >019ce5d1-6ac0-4e00-821a-dca7d1abf98f ENSRNOG00000033893.p1 type:3prime partial len:2148 gc:universal 019ce5d1-6ac0-4e00-821a-dca7d1abf98f ENSRNOG00000033893:6443-3	specific	334124	1122	1394	7.12138e-56	194.419	pfam00520	Ion_trans	 - 	cl37996
Q#30 - >019ce5d1-6ac0-4e00-821a-dca7d1abf98f ENSRNOG00000033893.p1 type:3prime partial len:2148 gc:universal 019ce5d1-6ac0-4e00-821a-dca7d1abf98f ENSRNOG00000033893:6443-3	specific	334124	1439	1670	2.31387e-52	184.403	pfam00520	Ion_trans	 - 	cl37996
Q#30 - >019ce5d1-6ac0-4e00-821a-dca7d1abf98f ENSRNOG00000033893.p1 type:3prime partial len:2148 gc:universal 019ce5d1-6ac0-4e00-821a-dca7d1abf98f ENSRNOG00000033893:6443-3	specific	334124	2	248	4.46508e-23	100.045	pfam00520	Ion_trans	N	cl37996
Q#30 - >019ce5d1-6ac0-4e00-821a-dca7d1abf98f ENSRNOG00000033893.p1 type:3prime partial len:2148 gc:universal 019ce5d1-6ac0-4e00-821a-dca7d1abf98f ENSRNOG00000033893:6443-3	superfamily	223039	1696	2077	1.16889e-07	57.1033	cl33723	PHA03307 superfamily	C	 - 
Q#30 - >019ce5d1-6ac0-4e00-821a-dca7d1abf98f ENSRNOG00000033893.p1 type:3prime partial len:2148 gc:universal 019ce5d1-6ac0-4e00-821a-dca7d1abf98f ENSRNOG00000033893:6443-3	superfamily	223039	876	1037	3.81719e-05	49.0141	cl33723	PHA03307 superfamily	C	 - 
Q#31 - >019ce5d1-6ac0-4e00-821a-dca7d1abf98f-1 ENSRNOG00000033893.p1 type:3prime partial len:2126 gc:universal 019ce5d1-6ac0-4e00-821a-dca7d1abf98f-1 ENSRNOG00000033893:6376-2	specific	334124	607	841	3.69484e-67	226.775	pfam00520	Ion_trans	 - 	cl37996
Q#31 - >019ce5d1-6ac0-4e00-821a-dca7d1abf98f-1 ENSRNOG00000033893.p1 type:3prime partial len:2126 gc:universal 019ce5d1-6ac0-4e00-821a-dca7d1abf98f-1 ENSRNOG00000033893:6376-2	specific	334124	1122	1394	1.05622e-55	194.033	pfam00520	Ion_trans	 - 	cl37996
Q#31 - >019ce5d1-6ac0-4e00-821a-dca7d1abf98f-1 ENSRNOG00000033893.p1 type:3prime partial len:2126 gc:universal 019ce5d1-6ac0-4e00-821a-dca7d1abf98f-1 ENSRNOG00000033893:6376-2	specific	334124	1439	1670	2.85663e-52	184.018	pfam00520	Ion_trans	 - 	cl37996
Q#31 - >019ce5d1-6ac0-4e00-821a-dca7d1abf98f-1 ENSRNOG00000033893.p1 type:3prime partial len:2126 gc:universal 019ce5d1-6ac0-4e00-821a-dca7d1abf98f-1 ENSRNOG00000033893:6376-2	specific	334124	2	248	6.05097e-23	99.6595	pfam00520	Ion_trans	N	cl37996
Q#31 - >019ce5d1-6ac0-4e00-821a-dca7d1abf98f-1 ENSRNOG00000033893.p1 type:3prime partial len:2126 gc:universal 019ce5d1-6ac0-4e00-821a-dca7d1abf98f-1 ENSRNOG00000033893:6376-2	superfamily	223039	1708	2077	1.12662e-07	57.1033	cl33723	PHA03307 superfamily	C	 - 
Q#31 - >019ce5d1-6ac0-4e00-821a-dca7d1abf98f-1 ENSRNOG00000033893.p1 type:3prime partial len:2126 gc:universal 019ce5d1-6ac0-4e00-821a-dca7d1abf98f-1 ENSRNOG00000033893:6376-2	superfamily	223039	876	1037	3.77425e-05	49.0141	cl33723	PHA03307 superfamily	C	 - 
Q#32 - >8130b9f5-075a-4553-92f8-b97dbe077e2a ENSRNOG00000033893.p1 type:internal len:2011 gc:universal 8130b9f5-075a-4553-92f8-b97dbe077e2a ENSRNOG00000033893:6032-3	specific	334124	714	948	2.99096e-68	229.857	pfam00520	Ion_trans	 - 	cl37996
Q#32 - >8130b9f5-075a-4553-92f8-b97dbe077e2a ENSRNOG00000033893.p1 type:internal len:2011 gc:universal 8130b9f5-075a-4553-92f8-b97dbe077e2a ENSRNOG00000033893:6032-3	specific	334124	1302	1533	4.13728e-53	186.329	pfam00520	Ion_trans	 - 	cl37996
Q#32 - >8130b9f5-075a-4553-92f8-b97dbe077e2a ENSRNOG00000033893.p1 type:internal len:2011 gc:universal 8130b9f5-075a-4553-92f8-b97dbe077e2a ENSRNOG00000033893:6032-3	specific	334124	24	355	4.81859e-44	160.521	pfam00520	Ion_trans	 - 	cl37996
Q#32 - >8130b9f5-075a-4553-92f8-b97dbe077e2a ENSRNOG00000033893.p1 type:internal len:2011 gc:universal 8130b9f5-075a-4553-92f8-b97dbe077e2a ENSRNOG00000033893:6032-3	specific	334124	1180	1257	1.00957e-14	75.392	pfam00520	Ion_trans	N	cl37996
Q#32 - >8130b9f5-075a-4553-92f8-b97dbe077e2a ENSRNOG00000033893.p1 type:internal len:2011 gc:universal 8130b9f5-075a-4553-92f8-b97dbe077e2a ENSRNOG00000033893:6032-3	superfamily	223039	1559	1940	1.94154e-07	56.3329	cl33723	PHA03307 superfamily	C	 - 
Q#32 - >8130b9f5-075a-4553-92f8-b97dbe077e2a ENSRNOG00000033893.p1 type:internal len:2011 gc:universal 8130b9f5-075a-4553-92f8-b97dbe077e2a ENSRNOG00000033893:6032-3	superfamily	223039	983	1144	5.73857e-05	48.2437	cl33723	PHA03307 superfamily	C	 - 
Q#33 - >c02495e4-243c-4e34-ae75-6e82e164ea3f ENSRNOG00000033893.p1 type:internal len:2106 gc:universal c02495e4-243c-4e34-ae75-6e82e164ea3f ENSRNOG00000033893:6317-3	specific	334124	752	986	3.02562e-68	229.857	pfam00520	Ion_trans	 - 	cl37996
Q#33 - >c02495e4-243c-4e34-ae75-6e82e164ea3f ENSRNOG00000033893.p1 type:internal len:2106 gc:universal c02495e4-243c-4e34-ae75-6e82e164ea3f ENSRNOG00000033893:6317-3	specific	334124	62	393	4.51378e-44	160.521	pfam00520	Ion_trans	 - 	cl37996
Q#33 - >c02495e4-243c-4e34-ae75-6e82e164ea3f ENSRNOG00000033893.p1 type:internal len:2106 gc:universal c02495e4-243c-4e34-ae75-6e82e164ea3f ENSRNOG00000033893:6317-3	specific	334124	1407	1628	2.08859e-43	158.595	pfam00520	Ion_trans	 - 	cl37996
Q#33 - >c02495e4-243c-4e34-ae75-6e82e164ea3f ENSRNOG00000033893.p1 type:internal len:2106 gc:universal c02495e4-243c-4e34-ae75-6e82e164ea3f ENSRNOG00000033893:6317-3	specific	334124	1267	1424	9.90228e-28	113.527	pfam00520	Ion_trans	C	cl37996
Q#33 - >c02495e4-243c-4e34-ae75-6e82e164ea3f ENSRNOG00000033893.p1 type:internal len:2106 gc:universal c02495e4-243c-4e34-ae75-6e82e164ea3f ENSRNOG00000033893:6317-3	superfamily	223039	1654	2035	3.78334e-07	55.5625	cl33723	PHA03307 superfamily	C	 - 
Q#33 - >c02495e4-243c-4e34-ae75-6e82e164ea3f ENSRNOG00000033893.p1 type:internal len:2106 gc:universal c02495e4-243c-4e34-ae75-6e82e164ea3f ENSRNOG00000033893:6317-3	superfamily	223039	1021	1182	8.82134e-05	47.8585	cl33723	PHA03307 superfamily	C	 - 
Q#34 - >0ac31794-c7ea-4c71-8f39-6d27a9868f16 ENSRNOG00000033893.p1 type:3prime partial len:2038 gc:universal 0ac31794-c7ea-4c71-8f39-6d27a9868f16 ENSRNOG00000033893:6113-3	specific	334124	607	841	1.22688e-66	225.235	pfam00520	Ion_trans	 - 	cl37996
Q#34 - >0ac31794-c7ea-4c71-8f39-6d27a9868f16 ENSRNOG00000033893.p1 type:3prime partial len:2038 gc:universal 0ac31794-c7ea-4c71-8f39-6d27a9868f16 ENSRNOG00000033893:6113-3	specific	334124	1122	1394	3.43621e-55	192.493	pfam00520	Ion_trans	 - 	cl37996
Q#34 - >0ac31794-c7ea-4c71-8f39-6d27a9868f16 ENSRNOG00000033893.p1 type:3prime partial len:2038 gc:universal 0ac31794-c7ea-4c71-8f39-6d27a9868f16 ENSRNOG00000033893:6113-3	specific	334124	1439	1670	7.36928e-52	182.863	pfam00520	Ion_trans	 - 	cl37996
Q#34 - >0ac31794-c7ea-4c71-8f39-6d27a9868f16 ENSRNOG00000033893.p1 type:3prime partial len:2038 gc:universal 0ac31794-c7ea-4c71-8f39-6d27a9868f16 ENSRNOG00000033893:6113-3	specific	334124	2	248	1.2169e-22	98.5039	pfam00520	Ion_trans	N	cl37996
Q#34 - >0ac31794-c7ea-4c71-8f39-6d27a9868f16 ENSRNOG00000033893.p1 type:3prime partial len:2038 gc:universal 0ac31794-c7ea-4c71-8f39-6d27a9868f16 ENSRNOG00000033893:6113-3	superfamily	223039	876	1037	1.65925e-05	50.1697	cl33723	PHA03307 superfamily	C	 - 
Q#34 - >0ac31794-c7ea-4c71-8f39-6d27a9868f16 ENSRNOG00000033893.p1 type:3prime partial len:2038 gc:universal 0ac31794-c7ea-4c71-8f39-6d27a9868f16 ENSRNOG00000033893:6113-3	superfamily	223039	1785	1967	5.8729e-05	48.2437	cl33723	PHA03307 superfamily	C	 - 
Q#35 - >f1936720-0e78-40e4-b37c-02cb5ae6a11b ENSRNOG00000033893.p1 type:internal len:2165 gc:universal f1936720-0e78-40e4-b37c-02cb5ae6a11b ENSRNOG00000033893:6494-3	specific	334124	624	858	4.19073e-67	226.775	pfam00520	Ion_trans	 - 	cl37996
Q#35 - >f1936720-0e78-40e4-b37c-02cb5ae6a11b ENSRNOG00000033893.p1 type:internal len:2165 gc:universal f1936720-0e78-40e4-b37c-02cb5ae6a11b ENSRNOG00000033893:6494-3	specific	334124	1139	1411	1.26931e-55	193.648	pfam00520	Ion_trans	 - 	cl37996
Q#35 - >f1936720-0e78-40e4-b37c-02cb5ae6a11b ENSRNOG00000033893.p1 type:internal len:2165 gc:universal f1936720-0e78-40e4-b37c-02cb5ae6a11b ENSRNOG00000033893:6494-3	specific	334124	1456	1687	3.36716e-52	184.018	pfam00520	Ion_trans	 - 	cl37996
Q#35 - >f1936720-0e78-40e4-b37c-02cb5ae6a11b ENSRNOG00000033893.p1 type:internal len:2165 gc:universal f1936720-0e78-40e4-b37c-02cb5ae6a11b ENSRNOG00000033893:6494-3	specific	334124	20	265	4.11643e-30	120.46	pfam00520	Ion_trans	 - 	cl37996
Q#35 - >f1936720-0e78-40e4-b37c-02cb5ae6a11b ENSRNOG00000033893.p1 type:internal len:2165 gc:universal f1936720-0e78-40e4-b37c-02cb5ae6a11b ENSRNOG00000033893:6494-3	superfamily	223039	1725	2094	6.81906e-08	57.8737	cl33723	PHA03307 superfamily	C	 - 
Q#35 - >f1936720-0e78-40e4-b37c-02cb5ae6a11b ENSRNOG00000033893.p1 type:internal len:2165 gc:universal f1936720-0e78-40e4-b37c-02cb5ae6a11b ENSRNOG00000033893:6494-3	superfamily	223039	893	1054	2.86713e-05	49.3993	cl33723	PHA03307 superfamily	C	 - 
Q#36 - >4e7fa1a7-d2d8-4419-a9c3-07b1116cce38 ENSRNOG00000033893.p1 type:3prime partial len:2115 gc:universal 4e7fa1a7-d2d8-4419-a9c3-07b1116cce38 ENSRNOG00000033893:6344-3	specific	334124	574	808	2.07802e-67	227.546	pfam00520	Ion_trans	 - 	cl37996
Q#36 - >4e7fa1a7-d2d8-4419-a9c3-07b1116cce38 ENSRNOG00000033893.p1 type:3prime partial len:2115 gc:universal 4e7fa1a7-d2d8-4419-a9c3-07b1116cce38 ENSRNOG00000033893:6344-3	specific	334124	1089	1361	5.88604e-56	194.804	pfam00520	Ion_trans	 - 	cl37996
Q#36 - >4e7fa1a7-d2d8-4419-a9c3-07b1116cce38 ENSRNOG00000033893.p1 type:3prime partial len:2115 gc:universal 4e7fa1a7-d2d8-4419-a9c3-07b1116cce38 ENSRNOG00000033893:6344-3	specific	334124	1406	1637	1.93114e-52	184.789	pfam00520	Ion_trans	 - 	cl37996
Q#36 - >4e7fa1a7-d2d8-4419-a9c3-07b1116cce38 ENSRNOG00000033893.p1 type:3prime partial len:2115 gc:universal 4e7fa1a7-d2d8-4419-a9c3-07b1116cce38 ENSRNOG00000033893:6344-3	specific	334124	126	215	3.78982e-20	91.5704	pfam00520	Ion_trans	N	cl37996
Q#36 - >4e7fa1a7-d2d8-4419-a9c3-07b1116cce38 ENSRNOG00000033893.p1 type:3prime partial len:2115 gc:universal 4e7fa1a7-d2d8-4419-a9c3-07b1116cce38 ENSRNOG00000033893:6344-3	superfamily	223039	1675	2044	1.10136e-07	57.1033	cl33723	PHA03307 superfamily	C	 - 
Q#36 - >4e7fa1a7-d2d8-4419-a9c3-07b1116cce38 ENSRNOG00000033893.p1 type:3prime partial len:2115 gc:universal 4e7fa1a7-d2d8-4419-a9c3-07b1116cce38 ENSRNOG00000033893:6344-3	superfamily	223039	843	1004	3.69007e-05	49.0141	cl33723	PHA03307 superfamily	C	 - 
Q#37 - >f3660fa1-914c-423f-bf17-f65ca1ea41c5 ENSRNOG00000033893.p1 type:internal len:2203 gc:universal f3660fa1-914c-423f-bf17-f65ca1ea41c5 ENSRNOG00000033893:6607-2	specific	334124	670	904	1.60978e-67	227.931	pfam00520	Ion_trans	 - 	cl37996
Q#37 - >f3660fa1-914c-423f-bf17-f65ca1ea41c5 ENSRNOG00000033893.p1 type:internal len:2203 gc:universal f3660fa1-914c-423f-bf17-f65ca1ea41c5 ENSRNOG00000033893:6607-2	specific	334124	1185	1457	4.60539e-56	195.189	pfam00520	Ion_trans	 - 	cl37996
Q#37 - >f3660fa1-914c-423f-bf17-f65ca1ea41c5 ENSRNOG00000033893.p1 type:internal len:2203 gc:universal f3660fa1-914c-423f-bf17-f65ca1ea41c5 ENSRNOG00000033893:6607-2	specific	334124	1502	1733	1.61674e-52	184.789	pfam00520	Ion_trans	 - 	cl37996
Q#37 - >f3660fa1-914c-423f-bf17-f65ca1ea41c5 ENSRNOG00000033893.p1 type:internal len:2203 gc:universal f3660fa1-914c-423f-bf17-f65ca1ea41c5 ENSRNOG00000033893:6607-2	specific	334124	65	311	3.47897e-23	100.43	pfam00520	Ion_trans	N	cl37996
Q#37 - >f3660fa1-914c-423f-bf17-f65ca1ea41c5 ENSRNOG00000033893.p1 type:internal len:2203 gc:universal f3660fa1-914c-423f-bf17-f65ca1ea41c5 ENSRNOG00000033893:6607-2	superfamily	223039	1759	2140	1.72753e-07	56.7181	cl33723	PHA03307 superfamily	C	 - 
Q#37 - >f3660fa1-914c-423f-bf17-f65ca1ea41c5 ENSRNOG00000033893.p1 type:internal len:2203 gc:universal f3660fa1-914c-423f-bf17-f65ca1ea41c5 ENSRNOG00000033893:6607-2	superfamily	223039	939	1100	5.27031e-05	48.6289	cl33723	PHA03307 superfamily	C	 - 
Q#38 - >ff7ab1f0-6436-409f-b007-7e8d25643cdf-1 ENSRNOG00000033893.p1 type:internal len:2179 gc:universal ff7ab1f0-6436-409f-b007-7e8d25643cdf-1 ENSRNOG00000033893:6536-3	specific	334124	638	872	6.055e-68	229.087	pfam00520	Ion_trans	 - 	cl37996
Q#38 - >ff7ab1f0-6436-409f-b007-7e8d25643cdf-1 ENSRNOG00000033893.p1 type:internal len:2179 gc:universal ff7ab1f0-6436-409f-b007-7e8d25643cdf-1 ENSRNOG00000033893:6536-3	specific	334124	1153	1425	1.9093e-56	196.345	pfam00520	Ion_trans	 - 	cl37996
Q#38 - >ff7ab1f0-6436-409f-b007-7e8d25643cdf-1 ENSRNOG00000033893.p1 type:internal len:2179 gc:universal ff7ab1f0-6436-409f-b007-7e8d25643cdf-1 ENSRNOG00000033893:6536-3	specific	334124	1470	1701	7.82399e-53	185.944	pfam00520	Ion_trans	 - 	cl37996
Q#38 - >ff7ab1f0-6436-409f-b007-7e8d25643cdf-1 ENSRNOG00000033893.p1 type:internal len:2179 gc:universal ff7ab1f0-6436-409f-b007-7e8d25643cdf-1 ENSRNOG00000033893:6536-3	specific	334124	190	279	2.55014e-20	91.9556	pfam00520	Ion_trans	N	cl37996
Q#38 - >ff7ab1f0-6436-409f-b007-7e8d25643cdf-1 ENSRNOG00000033893.p1 type:internal len:2179 gc:universal ff7ab1f0-6436-409f-b007-7e8d25643cdf-1 ENSRNOG00000033893:6536-3	superfamily	223039	1727	2108	2.19735e-07	56.3329	cl33723	PHA03307 superfamily	C	 - 
Q#38 - >ff7ab1f0-6436-409f-b007-7e8d25643cdf-1 ENSRNOG00000033893.p1 type:internal len:2179 gc:universal ff7ab1f0-6436-409f-b007-7e8d25643cdf-1 ENSRNOG00000033893:6536-3	superfamily	223039	907	1068	6.37427e-05	48.2437	cl33723	PHA03307 superfamily	C	 - 
Q#39 - >50b69849-4c52-4ff9-96a4-ea087de2ab21-1 ENSRNOG00000033893.p1 type:internal len:2241 gc:universal 50b69849-4c52-4ff9-96a4-ea087de2ab21-1 ENSRNOG00000033893:6722-3	specific	334124	1215	1487	3.18885e-56	195.574	pfam00520	Ion_trans	 - 	cl37996
Q#39 - >50b69849-4c52-4ff9-96a4-ea087de2ab21-1 ENSRNOG00000033893.p1 type:internal len:2241 gc:universal 50b69849-4c52-4ff9-96a4-ea087de2ab21-1 ENSRNOG00000033893:6722-3	specific	334124	1532	1763	1.28155e-52	185.174	pfam00520	Ion_trans	 - 	cl37996
Q#39 - >50b69849-4c52-4ff9-96a4-ea087de2ab21-1 ENSRNOG00000033893.p1 type:internal len:2241 gc:universal 50b69849-4c52-4ff9-96a4-ea087de2ab21-1 ENSRNOG00000033893:6722-3	specific	334124	752	929	1.41271e-48	173.618	pfam00520	Ion_trans	C	cl37996
Q#39 - >50b69849-4c52-4ff9-96a4-ea087de2ab21-1 ENSRNOG00000033893.p1 type:internal len:2241 gc:universal 50b69849-4c52-4ff9-96a4-ea087de2ab21-1 ENSRNOG00000033893:6722-3	specific	334124	62	393	1.54922e-43	158.98	pfam00520	Ion_trans	 - 	cl37996
Q#39 - >50b69849-4c52-4ff9-96a4-ea087de2ab21-1 ENSRNOG00000033893.p1 type:internal len:2241 gc:universal 50b69849-4c52-4ff9-96a4-ea087de2ab21-1 ENSRNOG00000033893:6722-3	superfamily	223039	1789	2170	1.48774e-07	56.7181	cl33723	PHA03307 superfamily	C	 - 
Q#39 - >50b69849-4c52-4ff9-96a4-ea087de2ab21-1 ENSRNOG00000033893.p1 type:internal len:2241 gc:universal 50b69849-4c52-4ff9-96a4-ea087de2ab21-1 ENSRNOG00000033893:6722-3	superfamily	223039	969	1130	4.89463e-05	48.6289	cl33723	PHA03307 superfamily	C	 - 
Q#40 - >f88c904b-b155-4f6e-ba4c-5b3b193b3cfc ENSRNOG00000033893.p1 type:internal len:2053 gc:universal f88c904b-b155-4f6e-ba4c-5b3b193b3cfc ENSRNOG00000033893:6158-3	specific	334124	714	948	3.08867e-68	229.857	pfam00520	Ion_trans	 - 	cl37996
Q#40 - >f88c904b-b155-4f6e-ba4c-5b3b193b3cfc ENSRNOG00000033893.p1 type:internal len:2053 gc:universal f88c904b-b155-4f6e-ba4c-5b3b193b3cfc ENSRNOG00000033893:6158-3	specific	334124	1344	1575	4.61541e-53	186.329	pfam00520	Ion_trans	 - 	cl37996
Q#40 - >f88c904b-b155-4f6e-ba4c-5b3b193b3cfc ENSRNOG00000033893.p1 type:internal len:2053 gc:universal f88c904b-b155-4f6e-ba4c-5b3b193b3cfc ENSRNOG00000033893:6158-3	specific	334124	24	355	5.02433e-44	160.521	pfam00520	Ion_trans	 - 	cl37996
Q#40 - >f88c904b-b155-4f6e-ba4c-5b3b193b3cfc ENSRNOG00000033893.p1 type:internal len:2053 gc:universal f88c904b-b155-4f6e-ba4c-5b3b193b3cfc ENSRNOG00000033893:6158-3	specific	334124	1217	1299	3.58969e-18	85.7924	pfam00520	Ion_trans	N	cl37996
Q#40 - >f88c904b-b155-4f6e-ba4c-5b3b193b3cfc ENSRNOG00000033893.p1 type:internal len:2053 gc:universal f88c904b-b155-4f6e-ba4c-5b3b193b3cfc ENSRNOG00000033893:6158-3	superfamily	223039	1601	1982	1.43054e-07	56.7181	cl33723	PHA03307 superfamily	C	 - 
Q#40 - >f88c904b-b155-4f6e-ba4c-5b3b193b3cfc ENSRNOG00000033893.p1 type:internal len:2053 gc:universal f88c904b-b155-4f6e-ba4c-5b3b193b3cfc ENSRNOG00000033893:6158-3	superfamily	223039	983	1144	4.63702e-05	48.6289	cl33723	PHA03307 superfamily	C	 - 
Q#41 - >ENSRNOT00000043626-2 ENSRNOG00000033893.p1 type:internal len:2151 gc:universal ENSRNOT00000043626-2 ENSRNOG00000033893:6450-1	specific	334124	752	986	1.45516e-65	222.538	pfam00520	Ion_trans	 - 	cl37996
Q#41 - >ENSRNOT00000043626-2 ENSRNOG00000033893.p1 type:internal len:2151 gc:universal ENSRNOT00000043626-2 ENSRNOG00000033893:6450-1	specific	334124	1267	1539	3.76486e-54	189.411	pfam00520	Ion_trans	 - 	cl37996
Q#41 - >ENSRNOT00000043626-2 ENSRNOG00000033893.p1 type:internal len:2151 gc:universal ENSRNOT00000043626-2 ENSRNOG00000033893:6450-1	specific	334124	1584	1815	4.93256e-51	180.551	pfam00520	Ion_trans	 - 	cl37996
Q#41 - >ENSRNOT00000043626-2 ENSRNOG00000033893.p1 type:internal len:2151 gc:universal ENSRNOT00000043626-2 ENSRNOG00000033893:6450-1	specific	334124	62	393	9.97688e-42	153.973	pfam00520	Ion_trans	 - 	cl37996
Q#41 - >ENSRNOT00000043626-2 ENSRNOG00000033893.p1 type:internal len:2151 gc:universal ENSRNOT00000043626-2 ENSRNOG00000033893:6450-1	superfamily	223039	1853	2100	1.00148e-05	50.9401	cl33723	PHA03307 superfamily	C	 - 
Q#41 - >ENSRNOT00000043626-2 ENSRNOG00000033893.p1 type:internal len:2151 gc:universal ENSRNOT00000043626-2 ENSRNOG00000033893:6450-1	superfamily	223039	1021	1182	1.50063e-05	50.1697	cl33723	PHA03307 superfamily	C	 - 
Q#42 - >5c8b154f-82e6-43ee-997a-1008d402088c ENSRNOG00000033893.p1 type:internal len:2363 gc:universal 5c8b154f-82e6-43ee-997a-1008d402088c ENSRNOG00000033893:7088-3	specific	334124	752	986	4.60551e-67	226.775	pfam00520	Ion_trans	 - 	cl37996
Q#42 - >5c8b154f-82e6-43ee-997a-1008d402088c ENSRNOG00000033893.p1 type:internal len:2363 gc:universal 5c8b154f-82e6-43ee-997a-1008d402088c ENSRNOG00000033893:7088-3	specific	334124	1654	1885	3.45926e-52	184.018	pfam00520	Ion_trans	 - 	cl37996
Q#42 - >5c8b154f-82e6-43ee-997a-1008d402088c ENSRNOG00000033893.p1 type:internal len:2363 gc:universal 5c8b154f-82e6-43ee-997a-1008d402088c ENSRNOG00000033893:7088-3	specific	334124	1267	1609	3.37295e-46	166.684	pfam00520	Ion_trans	 - 	cl37996
Q#42 - >5c8b154f-82e6-43ee-997a-1008d402088c ENSRNOG00000033893.p1 type:internal len:2363 gc:universal 5c8b154f-82e6-43ee-997a-1008d402088c ENSRNOG00000033893:7088-3	specific	334124	62	393	5.63001e-43	157.439	pfam00520	Ion_trans	 - 	cl37996
Q#42 - >5c8b154f-82e6-43ee-997a-1008d402088c ENSRNOG00000033893.p1 type:internal len:2363 gc:universal 5c8b154f-82e6-43ee-997a-1008d402088c ENSRNOG00000033893:7088-3	superfamily	223039	1911	2292	1.41435e-07	57.1033	cl33723	PHA03307 superfamily	C	 - 
Q#42 - >5c8b154f-82e6-43ee-997a-1008d402088c ENSRNOG00000033893.p1 type:internal len:2363 gc:universal 5c8b154f-82e6-43ee-997a-1008d402088c ENSRNOG00000033893:7088-3	superfamily	223039	1021	1182	4.45649e-05	49.0141	cl33723	PHA03307 superfamily	C	 - 
Q#43 - >ed477827-cc50-4914-9634-25da9fee401b ENSRNOG00000033893.p1 type:3prime partial len:2161 gc:universal ed477827-cc50-4914-9634-25da9fee401b ENSRNOG00000033893:6482-3	specific	334124	620	854	2.65618e-67	227.546	pfam00520	Ion_trans	 - 	cl37996
Q#43 - >ed477827-cc50-4914-9634-25da9fee401b ENSRNOG00000033893.p1 type:3prime partial len:2161 gc:universal ed477827-cc50-4914-9634-25da9fee401b ENSRNOG00000033893:6482-3	specific	334124	1135	1407	7.45024e-56	194.419	pfam00520	Ion_trans	 - 	cl37996
Q#43 - >ed477827-cc50-4914-9634-25da9fee401b ENSRNOG00000033893.p1 type:3prime partial len:2161 gc:universal ed477827-cc50-4914-9634-25da9fee401b ENSRNOG00000033893:6482-3	specific	334124	1452	1683	2.28455e-52	184.403	pfam00520	Ion_trans	 - 	cl37996
Q#43 - >ed477827-cc50-4914-9634-25da9fee401b ENSRNOG00000033893.p1 type:3prime partial len:2161 gc:universal ed477827-cc50-4914-9634-25da9fee401b ENSRNOG00000033893:6482-3	specific	334124	8	261	9.93682e-24	101.971	pfam00520	Ion_trans	N	cl37996
Q#43 - >ed477827-cc50-4914-9634-25da9fee401b ENSRNOG00000033893.p1 type:3prime partial len:2161 gc:universal ed477827-cc50-4914-9634-25da9fee401b ENSRNOG00000033893:6482-3	superfamily	223039	1709	2090	1.31307e-07	57.1033	cl33723	PHA03307 superfamily	C	 - 
Q#43 - >ed477827-cc50-4914-9634-25da9fee401b ENSRNOG00000033893.p1 type:3prime partial len:2161 gc:universal ed477827-cc50-4914-9634-25da9fee401b ENSRNOG00000033893:6482-3	superfamily	223039	889	1050	4.47176e-05	48.6289	cl33723	PHA03307 superfamily	C	 - 
Q#44 - >86cadaf9-440c-4c02-971d-e71d6a212e9e ENSRNOG00000033893.p1 type:3prime partial len:2032 gc:universal 86cadaf9-440c-4c02-971d-e71d6a212e9e ENSRNOG00000033893:6095-3	specific	334124	491	725	6.06418e-68	229.087	pfam00520	Ion_trans	 - 	cl37996
Q#44 - >86cadaf9-440c-4c02-971d-e71d6a212e9e ENSRNOG00000033893.p1 type:3prime partial len:2032 gc:universal 86cadaf9-440c-4c02-971d-e71d6a212e9e ENSRNOG00000033893:6095-3	specific	334124	1006	1278	1.85732e-56	195.959	pfam00520	Ion_trans	 - 	cl37996
Q#44 - >86cadaf9-440c-4c02-971d-e71d6a212e9e ENSRNOG00000033893.p1 type:3prime partial len:2032 gc:universal 86cadaf9-440c-4c02-971d-e71d6a212e9e ENSRNOG00000033893:6095-3	specific	334124	1323	1554	7.75894e-53	185.559	pfam00520	Ion_trans	 - 	cl37996
Q#44 - >86cadaf9-440c-4c02-971d-e71d6a212e9e ENSRNOG00000033893.p1 type:3prime partial len:2032 gc:universal 86cadaf9-440c-4c02-971d-e71d6a212e9e ENSRNOG00000033893:6095-3	specific	334124	43	132	2.40944e-20	91.9556	pfam00520	Ion_trans	N	cl37996
Q#44 - >86cadaf9-440c-4c02-971d-e71d6a212e9e ENSRNOG00000033893.p1 type:3prime partial len:2032 gc:universal 86cadaf9-440c-4c02-971d-e71d6a212e9e ENSRNOG00000033893:6095-3	superfamily	223039	1580	1961	1.4381e-07	56.7181	cl33723	PHA03307 superfamily	C	 - 
Q#44 - >86cadaf9-440c-4c02-971d-e71d6a212e9e ENSRNOG00000033893.p1 type:3prime partial len:2032 gc:universal 86cadaf9-440c-4c02-971d-e71d6a212e9e ENSRNOG00000033893:6095-3	superfamily	223039	760	921	4.78202e-05	48.6289	cl33723	PHA03307 superfamily	C	 - 
Q#45 - >08c7959f-576b-46d0-9e78-e6b7759b05b2-1 ENSRNOG00000033893.p1 type:internal len:2070 gc:universal 08c7959f-576b-46d0-9e78-e6b7759b05b2-1 ENSRNOG00000033893:6208-2	specific	334124	752	986	2.07398e-65	221.768	pfam00520	Ion_trans	 - 	cl37996
Q#45 - >08c7959f-576b-46d0-9e78-e6b7759b05b2-1 ENSRNOG00000033893.p1 type:internal len:2070 gc:universal 08c7959f-576b-46d0-9e78-e6b7759b05b2-1 ENSRNOG00000033893:6208-2	specific	334124	1561	1792	6.63104e-51	180.166	pfam00520	Ion_trans	 - 	cl37996
Q#45 - >08c7959f-576b-46d0-9e78-e6b7759b05b2-1 ENSRNOG00000033893.p1 type:internal len:2070 gc:universal 08c7959f-576b-46d0-9e78-e6b7759b05b2-1 ENSRNOG00000033893:6208-2	specific	334124	1267	1516	2.533e-42	155.513	pfam00520	Ion_trans	 - 	cl37996
Q#45 - >08c7959f-576b-46d0-9e78-e6b7759b05b2-1 ENSRNOG00000033893.p1 type:internal len:2070 gc:universal 08c7959f-576b-46d0-9e78-e6b7759b05b2-1 ENSRNOG00000033893:6208-2	specific	334124	62	393	1.43398e-41	153.202	pfam00520	Ion_trans	 - 	cl37996
Q#45 - >08c7959f-576b-46d0-9e78-e6b7759b05b2-1 ENSRNOG00000033893.p1 type:internal len:2070 gc:universal 08c7959f-576b-46d0-9e78-e6b7759b05b2-1 ENSRNOG00000033893:6208-2	superfamily	223039	1021	1182	1.31103e-05	50.5549	cl33723	PHA03307 superfamily	C	 - 
Q#45 - >08c7959f-576b-46d0-9e78-e6b7759b05b2-1 ENSRNOG00000033893.p1 type:internal len:2070 gc:universal 08c7959f-576b-46d0-9e78-e6b7759b05b2-1 ENSRNOG00000033893:6208-2	superfamily	223039	1830	2064	3.95366e-05	48.6289	cl33723	PHA03307 superfamily	C	 - 
Q#46 - >f3660fa1-914c-423f-bf17-f65ca1ea41c5-1 ENSRNOG00000033893.p1 type:internal len:2211 gc:universal f3660fa1-914c-423f-bf17-f65ca1ea41c5-1 ENSRNOG00000033893:6632-3	specific	334124	670	904	9.31855e-68	228.701	pfam00520	Ion_trans	 - 	cl37996
Q#46 - >f3660fa1-914c-423f-bf17-f65ca1ea41c5-1 ENSRNOG00000033893.p1 type:internal len:2211 gc:universal f3660fa1-914c-423f-bf17-f65ca1ea41c5-1 ENSRNOG00000033893:6632-3	specific	334124	1185	1457	2.66716e-56	195.959	pfam00520	Ion_trans	 - 	cl37996
Q#46 - >f3660fa1-914c-423f-bf17-f65ca1ea41c5-1 ENSRNOG00000033893.p1 type:internal len:2211 gc:universal f3660fa1-914c-423f-bf17-f65ca1ea41c5-1 ENSRNOG00000033893:6632-3	specific	334124	1502	1733	1.10343e-52	185.559	pfam00520	Ion_trans	 - 	cl37996
Q#46 - >f3660fa1-914c-423f-bf17-f65ca1ea41c5-1 ENSRNOG00000033893.p1 type:internal len:2211 gc:universal f3660fa1-914c-423f-bf17-f65ca1ea41c5-1 ENSRNOG00000033893:6632-3	specific	334124	65	311	2.62254e-23	100.815	pfam00520	Ion_trans	N	cl37996
Q#46 - >f3660fa1-914c-423f-bf17-f65ca1ea41c5-1 ENSRNOG00000033893.p1 type:internal len:2211 gc:universal f3660fa1-914c-423f-bf17-f65ca1ea41c5-1 ENSRNOG00000033893:6632-3	superfamily	223039	1759	2140	1.74921e-07	56.7181	cl33723	PHA03307 superfamily	C	 - 
Q#46 - >f3660fa1-914c-423f-bf17-f65ca1ea41c5-1 ENSRNOG00000033893.p1 type:internal len:2211 gc:universal f3660fa1-914c-423f-bf17-f65ca1ea41c5-1 ENSRNOG00000033893:6632-3	superfamily	223039	939	1100	5.29126e-05	48.6289	cl33723	PHA03307 superfamily	C	 - 
Q#47 - >f12b5ece-a96c-4fea-b2c1-6afe34c5d23a-1 ENSRNOG00000033893.p1 type:internal len:2263 gc:universal f12b5ece-a96c-4fea-b2c1-6afe34c5d23a-1 ENSRNOG00000033893:6788-3	specific	334124	752	986	3.25849e-67	227.161	pfam00520	Ion_trans	 - 	cl37996
Q#47 - >f12b5ece-a96c-4fea-b2c1-6afe34c5d23a-1 ENSRNOG00000033893.p1 type:internal len:2263 gc:universal f12b5ece-a96c-4fea-b2c1-6afe34c5d23a-1 ENSRNOG00000033893:6788-3	specific	334124	1554	1785	2.54456e-52	184.403	pfam00520	Ion_trans	 - 	cl37996
Q#47 - >f12b5ece-a96c-4fea-b2c1-6afe34c5d23a-1 ENSRNOG00000033893.p1 type:internal len:2263 gc:universal f12b5ece-a96c-4fea-b2c1-6afe34c5d23a-1 ENSRNOG00000033893:6788-3	specific	334124	1267	1509	2.11012e-44	161.677	pfam00520	Ion_trans	 - 	cl37996
Q#47 - >f12b5ece-a96c-4fea-b2c1-6afe34c5d23a-1 ENSRNOG00000033893.p1 type:internal len:2263 gc:universal f12b5ece-a96c-4fea-b2c1-6afe34c5d23a-1 ENSRNOG00000033893:6788-3	specific	334124	62	393	3.72619e-43	158.21	pfam00520	Ion_trans	 - 	cl37996
Q#47 - >f12b5ece-a96c-4fea-b2c1-6afe34c5d23a-1 ENSRNOG00000033893.p1 type:internal len:2263 gc:universal f12b5ece-a96c-4fea-b2c1-6afe34c5d23a-1 ENSRNOG00000033893:6788-3	superfamily	223039	1823	2192	1.34799e-07	57.1033	cl33723	PHA03307 superfamily	C	 - 
Q#47 - >f12b5ece-a96c-4fea-b2c1-6afe34c5d23a-1 ENSRNOG00000033893.p1 type:internal len:2263 gc:universal f12b5ece-a96c-4fea-b2c1-6afe34c5d23a-1 ENSRNOG00000033893:6788-3	superfamily	223039	1021	1182	4.14511e-05	49.0141	cl33723	PHA03307 superfamily	C	 - 
Q#48 - >f1936720-0e78-40e4-b37c-02cb5ae6a11b-1 ENSRNOG00000033893.p1 type:internal len:2207 gc:universal f1936720-0e78-40e4-b37c-02cb5ae6a11b-1 ENSRNOG00000033893:6620-3	specific	334124	666	900	1.23071e-67	228.316	pfam00520	Ion_trans	 - 	cl37996
Q#48 - >f1936720-0e78-40e4-b37c-02cb5ae6a11b-1 ENSRNOG00000033893.p1 type:internal len:2207 gc:universal f1936720-0e78-40e4-b37c-02cb5ae6a11b-1 ENSRNOG00000033893:6620-3	specific	334124	1181	1453	3.69584e-56	195.574	pfam00520	Ion_trans	 - 	cl37996
Q#48 - >f1936720-0e78-40e4-b37c-02cb5ae6a11b-1 ENSRNOG00000033893.p1 type:internal len:2207 gc:universal f1936720-0e78-40e4-b37c-02cb5ae6a11b-1 ENSRNOG00000033893:6620-3	specific	334124	1498	1729	1.41525e-52	185.174	pfam00520	Ion_trans	 - 	cl37996
Q#48 - >f1936720-0e78-40e4-b37c-02cb5ae6a11b-1 ENSRNOG00000033893.p1 type:internal len:2207 gc:universal f1936720-0e78-40e4-b37c-02cb5ae6a11b-1 ENSRNOG00000033893:6620-3	specific	334124	62	307	1.62569e-30	121.616	pfam00520	Ion_trans	 - 	cl37996
Q#48 - >f1936720-0e78-40e4-b37c-02cb5ae6a11b-1 ENSRNOG00000033893.p1 type:internal len:2207 gc:universal f1936720-0e78-40e4-b37c-02cb5ae6a11b-1 ENSRNOG00000033893:6620-3	superfamily	223039	1767	2136	1.17482e-07	57.1033	cl33723	PHA03307 superfamily	C	 - 
Q#48 - >f1936720-0e78-40e4-b37c-02cb5ae6a11b-1 ENSRNOG00000033893.p1 type:internal len:2207 gc:universal f1936720-0e78-40e4-b37c-02cb5ae6a11b-1 ENSRNOG00000033893:6620-3	superfamily	223039	935	1096	3.93236e-05	49.0141	cl33723	PHA03307 superfamily	C	 - 
Q#49 - >d9cd5bb0-cf7d-4583-98fa-ecd8a6b779bb ENSRNOG00000033893.p1 type:internal len:2235 gc:universal d9cd5bb0-cf7d-4583-98fa-ecd8a6b779bb ENSRNOG00000033893:6702-1	specific	334124	721	955	1.1548e-67	228.316	pfam00520	Ion_trans	 - 	cl37996
Q#49 - >d9cd5bb0-cf7d-4583-98fa-ecd8a6b779bb ENSRNOG00000033893.p1 type:internal len:2235 gc:universal d9cd5bb0-cf7d-4583-98fa-ecd8a6b779bb ENSRNOG00000033893:6702-1	specific	334124	1236	1508	3.43486e-56	195.574	pfam00520	Ion_trans	 - 	cl37996
Q#49 - >d9cd5bb0-cf7d-4583-98fa-ecd8a6b779bb ENSRNOG00000033893.p1 type:internal len:2235 gc:universal d9cd5bb0-cf7d-4583-98fa-ecd8a6b779bb ENSRNOG00000033893:6702-1	specific	334124	1553	1784	1.35399e-52	185.174	pfam00520	Ion_trans	 - 	cl37996
Q#49 - >d9cd5bb0-cf7d-4583-98fa-ecd8a6b779bb ENSRNOG00000033893.p1 type:internal len:2235 gc:universal d9cd5bb0-cf7d-4583-98fa-ecd8a6b779bb ENSRNOG00000033893:6702-1	specific	334124	62	200	3.14792e-27	111.986	pfam00520	Ion_trans	C	cl37996
Q#49 - >d9cd5bb0-cf7d-4583-98fa-ecd8a6b779bb ENSRNOG00000033893.p1 type:internal len:2235 gc:universal d9cd5bb0-cf7d-4583-98fa-ecd8a6b779bb ENSRNOG00000033893:6702-1	superfamily	223039	1810	2191	1.49585e-07	56.7181	cl33723	PHA03307 superfamily	C	 - 
Q#49 - >d9cd5bb0-cf7d-4583-98fa-ecd8a6b779bb ENSRNOG00000033893.p1 type:internal len:2235 gc:universal d9cd5bb0-cf7d-4583-98fa-ecd8a6b779bb ENSRNOG00000033893:6702-1	superfamily	223039	990	1151	4.96322e-05	48.6289	cl33723	PHA03307 superfamily	C	 - 
Q#50 - >227dbc21-0436-4edc-b78c-c83bd9e06970 ENSRNOG00000033893.p1 type:internal len:2141 gc:universal 227dbc21-0436-4edc-b78c-c83bd9e06970 ENSRNOG00000033893:6422-3	specific	334124	1115	1387	2.05151e-55	193.263	pfam00520	Ion_trans	 - 	cl37996
Q#50 - >227dbc21-0436-4edc-b78c-c83bd9e06970 ENSRNOG00000033893.p1 type:internal len:2141 gc:universal 227dbc21-0436-4edc-b78c-c83bd9e06970 ENSRNOG00000033893:6422-3	specific	334124	1432	1663	4.57378e-52	183.633	pfam00520	Ion_trans	 - 	cl37996
Q#50 - >227dbc21-0436-4edc-b78c-c83bd9e06970 ENSRNOG00000033893.p1 type:internal len:2141 gc:universal 227dbc21-0436-4edc-b78c-c83bd9e06970 ENSRNOG00000033893:6422-3	specific	334124	752	929	5.87868e-48	171.692	pfam00520	Ion_trans	C	cl37996
Q#50 - >227dbc21-0436-4edc-b78c-c83bd9e06970 ENSRNOG00000033893.p1 type:internal len:2141 gc:universal 227dbc21-0436-4edc-b78c-c83bd9e06970 ENSRNOG00000033893:6422-3	specific	334124	62	393	7.43931e-43	157.054	pfam00520	Ion_trans	 - 	cl37996
Q#50 - >227dbc21-0436-4edc-b78c-c83bd9e06970 ENSRNOG00000033893.p1 type:internal len:2141 gc:universal 227dbc21-0436-4edc-b78c-c83bd9e06970 ENSRNOG00000033893:6422-3	superfamily	223039	1701	2070	9.27612e-08	57.4885	cl33723	PHA03307 superfamily	C	 - 
Q#51 - >e749a50f-9457-4a10-8c0c-b12faa4204c8-1 ENSRNOG00000033893.p1 type:internal len:2156 gc:universal e749a50f-9457-4a10-8c0c-b12faa4204c8-1 ENSRNOG00000033893:6466-2	specific	334124	752	986	3.75135e-67	226.775	pfam00520	Ion_trans	 - 	cl37996
Q#51 - >e749a50f-9457-4a10-8c0c-b12faa4204c8-1 ENSRNOG00000033893.p1 type:internal len:2156 gc:universal e749a50f-9457-4a10-8c0c-b12faa4204c8-1 ENSRNOG00000033893:6466-2	specific	334124	1509	1740	2.81765e-52	184.403	pfam00520	Ion_trans	 - 	cl37996
Q#51 - >e749a50f-9457-4a10-8c0c-b12faa4204c8-1 ENSRNOG00000033893.p1 type:internal len:2156 gc:universal e749a50f-9457-4a10-8c0c-b12faa4204c8-1 ENSRNOG00000033893:6466-2	specific	334124	1213	1464	6.76615e-49	174.388	pfam00520	Ion_trans	 - 	cl37996
Q#51 - >e749a50f-9457-4a10-8c0c-b12faa4204c8-1 ENSRNOG00000033893.p1 type:internal len:2156 gc:universal e749a50f-9457-4a10-8c0c-b12faa4204c8-1 ENSRNOG00000033893:6466-2	specific	334124	62	393	4.45556e-43	157.825	pfam00520	Ion_trans	 - 	cl37996
Q#51 - >e749a50f-9457-4a10-8c0c-b12faa4204c8-1 ENSRNOG00000033893.p1 type:internal len:2156 gc:universal e749a50f-9457-4a10-8c0c-b12faa4204c8-1 ENSRNOG00000033893:6466-2	superfamily	223039	1778	2147	8.23893e-08	57.8737	cl33723	PHA03307 superfamily	C	 - 
Q#51 - >e749a50f-9457-4a10-8c0c-b12faa4204c8-1 ENSRNOG00000033893.p1 type:internal len:2156 gc:universal e749a50f-9457-4a10-8c0c-b12faa4204c8-1 ENSRNOG00000033893:6466-2	superfamily	223039	1021	1182	3.34947e-05	49.0141	cl33723	PHA03307 superfamily	C	 - 
Q#52 - >336f72b8-86a6-4922-abed-995a42e9bb53 ENSRNOG00000033893.p1 type:internal len:2114 gc:universal 336f72b8-86a6-4922-abed-995a42e9bb53 ENSRNOG00000033893:6341-3	specific	334124	752	986	1.31418e-66	225.235	pfam00520	Ion_trans	 - 	cl37996
Q#52 - >336f72b8-86a6-4922-abed-995a42e9bb53 ENSRNOG00000033893.p1 type:internal len:2114 gc:universal 336f72b8-86a6-4922-abed-995a42e9bb53 ENSRNOG00000033893:6341-3	specific	334124	1267	1539	3.68083e-55	192.493	pfam00520	Ion_trans	 - 	cl37996
Q#52 - >336f72b8-86a6-4922-abed-995a42e9bb53 ENSRNOG00000033893.p1 type:internal len:2114 gc:universal 336f72b8-86a6-4922-abed-995a42e9bb53 ENSRNOG00000033893:6341-3	specific	334124	62	393	1.25842e-42	156.284	pfam00520	Ion_trans	 - 	cl37996
Q#52 - >336f72b8-86a6-4922-abed-995a42e9bb53 ENSRNOG00000033893.p1 type:internal len:2114 gc:universal 336f72b8-86a6-4922-abed-995a42e9bb53 ENSRNOG00000033893:6341-3	specific	334124	1584	1740	1.61212e-36	138.95	pfam00520	Ion_trans	C	cl37996
Q#52 - >336f72b8-86a6-4922-abed-995a42e9bb53 ENSRNOG00000033893.p1 type:internal len:2114 gc:universal 336f72b8-86a6-4922-abed-995a42e9bb53 ENSRNOG00000033893:6341-3	superfamily	223039	1744	2043	1.43867e-06	53.6365	cl33723	PHA03307 superfamily	C	 - 
Q#52 - >336f72b8-86a6-4922-abed-995a42e9bb53 ENSRNOG00000033893.p1 type:internal len:2114 gc:universal 336f72b8-86a6-4922-abed-995a42e9bb53 ENSRNOG00000033893:6341-3	superfamily	223039	1021	1182	3.30552e-05	49.0141	cl33723	PHA03307 superfamily	C	 - 
Q#53 - >1f6382fd-a4c4-436b-a633-caf21c4e0d4f-1 ENSRNOG00000033893.p1 type:3prime partial len:2075 gc:universal 1f6382fd-a4c4-436b-a633-caf21c4e0d4f-1 ENSRNOG00000033893:6224-3	specific	334124	534	768	5.36698e-68	229.472	pfam00520	Ion_trans	 - 	cl37996
Q#53 - >1f6382fd-a4c4-436b-a633-caf21c4e0d4f-1 ENSRNOG00000033893.p1 type:3prime partial len:2075 gc:universal 1f6382fd-a4c4-436b-a633-caf21c4e0d4f-1 ENSRNOG00000033893:6224-3	specific	334124	1049	1321	1.6126e-56	196.345	pfam00520	Ion_trans	 - 	cl37996
Q#53 - >1f6382fd-a4c4-436b-a633-caf21c4e0d4f-1 ENSRNOG00000033893.p1 type:3prime partial len:2075 gc:universal 1f6382fd-a4c4-436b-a633-caf21c4e0d4f-1 ENSRNOG00000033893:6224-3	specific	334124	1366	1597	7.07006e-53	185.944	pfam00520	Ion_trans	 - 	cl37996
Q#53 - >1f6382fd-a4c4-436b-a633-caf21c4e0d4f-1 ENSRNOG00000033893.p1 type:3prime partial len:2075 gc:universal 1f6382fd-a4c4-436b-a633-caf21c4e0d4f-1 ENSRNOG00000033893:6224-3	specific	334124	86	175	2.39552e-20	91.9556	pfam00520	Ion_trans	N	cl37996
Q#53 - >1f6382fd-a4c4-436b-a633-caf21c4e0d4f-1 ENSRNOG00000033893.p1 type:3prime partial len:2075 gc:universal 1f6382fd-a4c4-436b-a633-caf21c4e0d4f-1 ENSRNOG00000033893:6224-3	superfamily	223039	1623	2004	1.49746e-07	56.7181	cl33723	PHA03307 superfamily	C	 - 
Q#53 - >1f6382fd-a4c4-436b-a633-caf21c4e0d4f-1 ENSRNOG00000033893.p1 type:3prime partial len:2075 gc:universal 1f6382fd-a4c4-436b-a633-caf21c4e0d4f-1 ENSRNOG00000033893:6224-3	superfamily	223039	803	964	5.06143e-05	48.6289	cl33723	PHA03307 superfamily	C	 - 
Q#54 - >c992bbfb-26a1-44c7-8982-e4d661e76e29 ENSRNOG00000033893.p1 type:internal len:2152 gc:universal c992bbfb-26a1-44c7-8982-e4d661e76e29 ENSRNOG00000033893:6455-3	specific	334124	752	986	1.07919e-65	222.923	pfam00520	Ion_trans	 - 	cl37996
Q#54 - >c992bbfb-26a1-44c7-8982-e4d661e76e29 ENSRNOG00000033893.p1 type:internal len:2152 gc:universal c992bbfb-26a1-44c7-8982-e4d661e76e29 ENSRNOG00000033893:6455-3	specific	334124	1126	1398	2.93095e-54	189.796	pfam00520	Ion_trans	 - 	cl37996
Q#54 - >c992bbfb-26a1-44c7-8982-e4d661e76e29 ENSRNOG00000033893.p1 type:internal len:2152 gc:universal c992bbfb-26a1-44c7-8982-e4d661e76e29 ENSRNOG00000033893:6455-3	specific	334124	1443	1674	3.84036e-51	180.937	pfam00520	Ion_trans	 - 	cl37996
Q#54 - >c992bbfb-26a1-44c7-8982-e4d661e76e29 ENSRNOG00000033893.p1 type:internal len:2152 gc:universal c992bbfb-26a1-44c7-8982-e4d661e76e29 ENSRNOG00000033893:6455-3	specific	334124	62	393	7.54946e-42	154.358	pfam00520	Ion_trans	 - 	cl37996
Q#54 - >c992bbfb-26a1-44c7-8982-e4d661e76e29 ENSRNOG00000033893.p1 type:internal len:2152 gc:universal c992bbfb-26a1-44c7-8982-e4d661e76e29 ENSRNOG00000033893:6455-3	superfamily	223039	1712	2081	2.06404e-08	59.7997	cl33723	PHA03307 superfamily	C	 - 
Q#55 - >a12edf49-04d8-45a7-af5e-eb2c69ed1eb5 ENSRNOG00000033893.p1 type:internal len:2019 gc:universal a12edf49-04d8-45a7-af5e-eb2c69ed1eb5 ENSRNOG00000033893:6056-3	specific	334124	752	986	5.12805e-69	232.168	pfam00520	Ion_trans	 - 	cl37996
Q#55 - >a12edf49-04d8-45a7-af5e-eb2c69ed1eb5 ENSRNOG00000033893.p1 type:internal len:2019 gc:universal a12edf49-04d8-45a7-af5e-eb2c69ed1eb5 ENSRNOG00000033893:6056-3	specific	334124	1310	1541	1.25602e-53	187.87	pfam00520	Ion_trans	 - 	cl37996
Q#55 - >a12edf49-04d8-45a7-af5e-eb2c69ed1eb5 ENSRNOG00000033893.p1 type:internal len:2019 gc:universal a12edf49-04d8-45a7-af5e-eb2c69ed1eb5 ENSRNOG00000033893:6056-3	specific	334124	62	393	1.10795e-44	162.447	pfam00520	Ion_trans	 - 	cl37996
Q#55 - >a12edf49-04d8-45a7-af5e-eb2c69ed1eb5 ENSRNOG00000033893.p1 type:internal len:2019 gc:universal a12edf49-04d8-45a7-af5e-eb2c69ed1eb5 ENSRNOG00000033893:6056-3	specific	334124	1226	1265	8.6211e-08	54.9764	pfam00520	Ion_trans	N	cl37996
Q#55 - >a12edf49-04d8-45a7-af5e-eb2c69ed1eb5 ENSRNOG00000033893.p1 type:internal len:2019 gc:universal a12edf49-04d8-45a7-af5e-eb2c69ed1eb5 ENSRNOG00000033893:6056-3	superfamily	223039	1567	1948	3.37314e-07	55.5625	cl33723	PHA03307 superfamily	C	 - 
Q#55 - >a12edf49-04d8-45a7-af5e-eb2c69ed1eb5 ENSRNOG00000033893.p1 type:internal len:2019 gc:universal a12edf49-04d8-45a7-af5e-eb2c69ed1eb5 ENSRNOG00000033893:6056-3	superfamily	223039	1021	1182	8.07405e-05	47.8585	cl33723	PHA03307 superfamily	C	 - 
Q#56 - >f0bbc9ef-da0c-475a-b561-2054e021c933 ENSRNOG00000033893.p1 type:internal len:2064 gc:universal f0bbc9ef-da0c-475a-b561-2054e021c933 ENSRNOG00000033893:6191-3	specific	334124	752	986	7.74889e-67	226.005	pfam00520	Ion_trans	 - 	cl37996
Q#56 - >f0bbc9ef-da0c-475a-b561-2054e021c933 ENSRNOG00000033893.p1 type:internal len:2064 gc:universal f0bbc9ef-da0c-475a-b561-2054e021c933 ENSRNOG00000033893:6191-3	specific	334124	1267	1539	2.25668e-55	192.878	pfam00520	Ion_trans	 - 	cl37996
Q#56 - >f0bbc9ef-da0c-475a-b561-2054e021c933 ENSRNOG00000033893.p1 type:internal len:2064 gc:universal f0bbc9ef-da0c-475a-b561-2054e021c933 ENSRNOG00000033893:6191-3	specific	334124	62	393	7.64755e-43	157.054	pfam00520	Ion_trans	 - 	cl37996
Q#56 - >f0bbc9ef-da0c-475a-b561-2054e021c933 ENSRNOG00000033893.p1 type:internal len:2064 gc:universal f0bbc9ef-da0c-475a-b561-2054e021c933 ENSRNOG00000033893:6191-3	specific	334124	1584	1693	3.17773e-27	111.986	pfam00520	Ion_trans	C	cl37996
Q#56 - >f0bbc9ef-da0c-475a-b561-2054e021c933 ENSRNOG00000033893.p1 type:internal len:2064 gc:universal f0bbc9ef-da0c-475a-b561-2054e021c933 ENSRNOG00000033893:6191-3	superfamily	223039	1694	1993	1.56298e-06	53.2513	cl33723	PHA03307 superfamily	C	 - 
Q#56 - >f0bbc9ef-da0c-475a-b561-2054e021c933 ENSRNOG00000033893.p1 type:internal len:2064 gc:universal f0bbc9ef-da0c-475a-b561-2054e021c933 ENSRNOG00000033893:6191-3	superfamily	223039	1021	1182	3.53214e-05	49.0141	cl33723	PHA03307 superfamily	C	 - 
Q#57 - >0db8d5a7-01cd-4a16-a278-be5c88287cbd ENSRNOG00000033893.p1 type:3prime partial len:2158 gc:universal 0db8d5a7-01cd-4a16-a278-be5c88287cbd ENSRNOG00000033893:6472-2	specific	334124	639	873	1.09713e-66	225.62	pfam00520	Ion_trans	 - 	cl37996
Q#57 - >0db8d5a7-01cd-4a16-a278-be5c88287cbd ENSRNOG00000033893.p1 type:3prime partial len:2158 gc:universal 0db8d5a7-01cd-4a16-a278-be5c88287cbd ENSRNOG00000033893:6472-2	specific	334124	1154	1426	3.10333e-55	192.878	pfam00520	Ion_trans	 - 	cl37996
Q#57 - >0db8d5a7-01cd-4a16-a278-be5c88287cbd ENSRNOG00000033893.p1 type:3prime partial len:2158 gc:universal 0db8d5a7-01cd-4a16-a278-be5c88287cbd ENSRNOG00000033893:6472-2	specific	334124	1471	1702	6.59202e-52	183.248	pfam00520	Ion_trans	 - 	cl37996
Q#57 - >0db8d5a7-01cd-4a16-a278-be5c88287cbd ENSRNOG00000033893.p1 type:3prime partial len:2158 gc:universal 0db8d5a7-01cd-4a16-a278-be5c88287cbd ENSRNOG00000033893:6472-2	specific	334124	1	280	8.09696e-35	133.942	pfam00520	Ion_trans	N	cl37996
Q#57 - >0db8d5a7-01cd-4a16-a278-be5c88287cbd ENSRNOG00000033893.p1 type:3prime partial len:2158 gc:universal 0db8d5a7-01cd-4a16-a278-be5c88287cbd ENSRNOG00000033893:6472-2	superfamily	223039	1740	2109	7.3917e-08	57.8737	cl33723	PHA03307 superfamily	C	 - 
Q#57 - >0db8d5a7-01cd-4a16-a278-be5c88287cbd ENSRNOG00000033893.p1 type:3prime partial len:2158 gc:universal 0db8d5a7-01cd-4a16-a278-be5c88287cbd ENSRNOG00000033893:6472-2	superfamily	223039	908	1069	3.00507e-05	49.3993	cl33723	PHA03307 superfamily	C	 - 
Q#58 - >99927b3d-01d0-4914-9ce5-e93a9bf6b50f ENSRNOG00000033893.p1 type:internal len:2148 gc:universal 99927b3d-01d0-4914-9ce5-e93a9bf6b50f ENSRNOG00000033893:6443-3	specific	334124	752	986	3.09106e-68	229.857	pfam00520	Ion_trans	 - 	cl37996
Q#58 - >99927b3d-01d0-4914-9ce5-e93a9bf6b50f ENSRNOG00000033893.p1 type:internal len:2148 gc:universal 99927b3d-01d0-4914-9ce5-e93a9bf6b50f ENSRNOG00000033893:6443-3	specific	334124	62	393	4.83925e-44	160.521	pfam00520	Ion_trans	 - 	cl37996
Q#58 - >99927b3d-01d0-4914-9ce5-e93a9bf6b50f ENSRNOG00000033893.p1 type:internal len:2148 gc:universal 99927b3d-01d0-4914-9ce5-e93a9bf6b50f ENSRNOG00000033893:6443-3	specific	334124	1459	1670	9.22806e-43	156.669	pfam00520	Ion_trans	 - 	cl37996
Q#58 - >99927b3d-01d0-4914-9ce5-e93a9bf6b50f ENSRNOG00000033893.p1 type:internal len:2148 gc:universal 99927b3d-01d0-4914-9ce5-e93a9bf6b50f ENSRNOG00000033893:6443-3	specific	334124	1267	1468	1.92054e-33	130.09	pfam00520	Ion_trans	C	cl37996
Q#58 - >99927b3d-01d0-4914-9ce5-e93a9bf6b50f ENSRNOG00000033893.p1 type:internal len:2148 gc:universal 99927b3d-01d0-4914-9ce5-e93a9bf6b50f ENSRNOG00000033893:6443-3	superfamily	223039	1696	2077	2.83174e-07	55.9477	cl33723	PHA03307 superfamily	C	 - 
Q#58 - >99927b3d-01d0-4914-9ce5-e93a9bf6b50f ENSRNOG00000033893.p1 type:internal len:2148 gc:universal 99927b3d-01d0-4914-9ce5-e93a9bf6b50f ENSRNOG00000033893:6443-3	superfamily	223039	1021	1182	7.36423e-05	47.8585	cl33723	PHA03307 superfamily	C	 - 
Q#59 - >0db8d5a7-01cd-4a16-a278-be5c88287cbd-1 ENSRNOG00000033893.p1 type:3prime partial len:2180 gc:universal 0db8d5a7-01cd-4a16-a278-be5c88287cbd-1 ENSRNOG00000033893:6539-3	specific	334124	639	873	7.75915e-67	226.005	pfam00520	Ion_trans	 - 	cl37996
Q#59 - >0db8d5a7-01cd-4a16-a278-be5c88287cbd-1 ENSRNOG00000033893.p1 type:3prime partial len:2180 gc:universal 0db8d5a7-01cd-4a16-a278-be5c88287cbd-1 ENSRNOG00000033893:6539-3	specific	334124	1154	1426	2.21675e-55	193.263	pfam00520	Ion_trans	 - 	cl37996
Q#59 - >0db8d5a7-01cd-4a16-a278-be5c88287cbd-1 ENSRNOG00000033893.p1 type:3prime partial len:2180 gc:universal 0db8d5a7-01cd-4a16-a278-be5c88287cbd-1 ENSRNOG00000033893:6539-3	specific	334124	1471	1702	4.75504e-52	183.633	pfam00520	Ion_trans	 - 	cl37996
Q#59 - >0db8d5a7-01cd-4a16-a278-be5c88287cbd-1 ENSRNOG00000033893.p1 type:3prime partial len:2180 gc:universal 0db8d5a7-01cd-4a16-a278-be5c88287cbd-1 ENSRNOG00000033893:6539-3	specific	334124	1	280	5.73632e-35	134.328	pfam00520	Ion_trans	N	cl37996
Q#59 - >0db8d5a7-01cd-4a16-a278-be5c88287cbd-1 ENSRNOG00000033893.p1 type:3prime partial len:2180 gc:universal 0db8d5a7-01cd-4a16-a278-be5c88287cbd-1 ENSRNOG00000033893:6539-3	superfamily	223039	1740	2109	7.6677e-08	57.8737	cl33723	PHA03307 superfamily	C	 - 
Q#59 - >0db8d5a7-01cd-4a16-a278-be5c88287cbd-1 ENSRNOG00000033893.p1 type:3prime partial len:2180 gc:universal 0db8d5a7-01cd-4a16-a278-be5c88287cbd-1 ENSRNOG00000033893:6539-3	superfamily	223039	908	1069	3.16947e-05	49.0141	cl33723	PHA03307 superfamily	C	 - 
Q#60 - >ea59cc2f-c815-42f5-afc3-70e504335644 ENSRNOG00000033893.p1 type:internal len:2054 gc:universal ea59cc2f-c815-42f5-afc3-70e504335644 ENSRNOG00000033893:6161-3	specific	334124	752	986	2.02502e-66	224.849	pfam00520	Ion_trans	 - 	cl37996
Q#60 - >ea59cc2f-c815-42f5-afc3-70e504335644 ENSRNOG00000033893.p1 type:internal len:2054 gc:universal ea59cc2f-c815-42f5-afc3-70e504335644 ENSRNOG00000033893:6161-3	specific	334124	1345	1576	9.27864e-52	182.477	pfam00520	Ion_trans	 - 	cl37996
Q#60 - >ea59cc2f-c815-42f5-afc3-70e504335644 ENSRNOG00000033893.p1 type:internal len:2054 gc:universal ea59cc2f-c815-42f5-afc3-70e504335644 ENSRNOG00000033893:6161-3	specific	334124	62	393	1.88134e-42	155.899	pfam00520	Ion_trans	 - 	cl37996
Q#60 - >ea59cc2f-c815-42f5-afc3-70e504335644 ENSRNOG00000033893.p1 type:internal len:2054 gc:universal ea59cc2f-c815-42f5-afc3-70e504335644 ENSRNOG00000033893:6161-3	specific	334124	1082	1300	2.72165e-38	143.957	pfam00520	Ion_trans	N	cl37996
Q#60 - >ea59cc2f-c815-42f5-afc3-70e504335644 ENSRNOG00000033893.p1 type:internal len:2054 gc:universal ea59cc2f-c815-42f5-afc3-70e504335644 ENSRNOG00000033893:6161-3	superfamily	223039	1614	1983	2.93451e-08	59.0293	cl33723	PHA03307 superfamily	C	 - 
Q#61 - >8805fdb3-8789-46d1-9c27-e433d15b129a ENSRNOG00000033893.p1 type:internal len:2195 gc:universal 8805fdb3-8789-46d1-9c27-e433d15b129a ENSRNOG00000033893:6584-3	specific	334124	752	986	9.2457e-68	228.701	pfam00520	Ion_trans	 - 	cl37996
Q#61 - >8805fdb3-8789-46d1-9c27-e433d15b129a ENSRNOG00000033893.p1 type:internal len:2195 gc:universal 8805fdb3-8789-46d1-9c27-e433d15b129a ENSRNOG00000033893:6584-3	specific	334124	1486	1717	1.07387e-52	185.559	pfam00520	Ion_trans	 - 	cl37996
Q#61 - >8805fdb3-8789-46d1-9c27-e433d15b129a ENSRNOG00000033893.p1 type:internal len:2195 gc:universal 8805fdb3-8789-46d1-9c27-e433d15b129a ENSRNOG00000033893:6584-3	specific	334124	62	393	1.24933e-43	159.365	pfam00520	Ion_trans	 - 	cl37996
Q#61 - >8805fdb3-8789-46d1-9c27-e433d15b129a ENSRNOG00000033893.p1 type:internal len:2195 gc:universal 8805fdb3-8789-46d1-9c27-e433d15b129a ENSRNOG00000033893:6584-3	specific	334124	1223	1441	2.61253e-39	147.039	pfam00520	Ion_trans	N	cl37996
Q#61 - >8805fdb3-8789-46d1-9c27-e433d15b129a ENSRNOG00000033893.p1 type:internal len:2195 gc:universal 8805fdb3-8789-46d1-9c27-e433d15b129a ENSRNOG00000033893:6584-3	superfamily	223039	1743	2124	1.35892e-07	57.1033	cl33723	PHA03307 superfamily	C	 - 
Q#61 - >8805fdb3-8789-46d1-9c27-e433d15b129a ENSRNOG00000033893.p1 type:internal len:2195 gc:universal 8805fdb3-8789-46d1-9c27-e433d15b129a ENSRNOG00000033893:6584-3	superfamily	223039	1021	1182	4.66538e-05	48.6289	cl33723	PHA03307 superfamily	C	 - 
Q#62 - >a2722872-8bae-45ba-a307-41d23177e055 ENSRNOG00000033893.p1 type:internal len:2083 gc:universal a2722872-8bae-45ba-a307-41d23177e055 ENSRNOG00000033893:6248-3	specific	334124	542	776	7.27099e-68	229.087	pfam00520	Ion_trans	 - 	cl37996
Q#62 - >a2722872-8bae-45ba-a307-41d23177e055 ENSRNOG00000033893.p1 type:internal len:2083 gc:universal a2722872-8bae-45ba-a307-41d23177e055 ENSRNOG00000033893:6248-3	specific	334124	1057	1329	2.06127e-56	195.959	pfam00520	Ion_trans	 - 	cl37996
Q#62 - >a2722872-8bae-45ba-a307-41d23177e055 ENSRNOG00000033893.p1 type:internal len:2083 gc:universal a2722872-8bae-45ba-a307-41d23177e055 ENSRNOG00000033893:6248-3	specific	334124	1374	1605	9.21239e-53	185.559	pfam00520	Ion_trans	 - 	cl37996
Q#62 - >a2722872-8bae-45ba-a307-41d23177e055 ENSRNOG00000033893.p1 type:internal len:2083 gc:universal a2722872-8bae-45ba-a307-41d23177e055 ENSRNOG00000033893:6248-3	specific	334124	94	183	2.52286e-20	91.9556	pfam00520	Ion_trans	N	cl37996
Q#62 - >a2722872-8bae-45ba-a307-41d23177e055 ENSRNOG00000033893.p1 type:internal len:2083 gc:universal a2722872-8bae-45ba-a307-41d23177e055 ENSRNOG00000033893:6248-3	superfamily	223039	1631	2012	1.29225e-07	57.1033	cl33723	PHA03307 superfamily	C	 - 
Q#62 - >a2722872-8bae-45ba-a307-41d23177e055 ENSRNOG00000033893.p1 type:internal len:2083 gc:universal a2722872-8bae-45ba-a307-41d23177e055 ENSRNOG00000033893:6248-3	superfamily	223039	811	972	4.331e-05	48.6289	cl33723	PHA03307 superfamily	C	 - 
Q#63 - >ENSRNOT00000043626-3 ENSRNOG00000033893.p1 type:internal len:2251 gc:universal ENSRNOT00000043626-3 ENSRNOG00000033893:6752-3	specific	334124	710	944	1.91596e-66	224.849	pfam00520	Ion_trans	 - 	cl37996
Q#63 - >ENSRNOT00000043626-3 ENSRNOG00000033893.p1 type:internal len:2251 gc:universal ENSRNOT00000043626-3 ENSRNOG00000033893:6752-3	specific	334124	1225	1497	5.01482e-55	192.107	pfam00520	Ion_trans	 - 	cl37996
Q#63 - >ENSRNOT00000043626-3 ENSRNOG00000033893.p1 type:internal len:2251 gc:universal ENSRNOT00000043626-3 ENSRNOG00000033893:6752-3	specific	334124	1542	1773	9.39545e-52	182.863	pfam00520	Ion_trans	 - 	cl37996
Q#63 - >ENSRNOT00000043626-3 ENSRNOG00000033893.p1 type:internal len:2251 gc:universal ENSRNOT00000043626-3 ENSRNOG00000033893:6752-3	specific	334124	20	351	1.78115e-42	156.284	pfam00520	Ion_trans	 - 	cl37996
Q#63 - >ENSRNOT00000043626-3 ENSRNOG00000033893.p1 type:internal len:2251 gc:universal ENSRNOT00000043626-3 ENSRNOG00000033893:6752-3	superfamily	223039	1811	2180	5.72171e-08	58.2589	cl33723	PHA03307 superfamily	C	 - 
Q#63 - >ENSRNOT00000043626-3 ENSRNOG00000033893.p1 type:internal len:2251 gc:universal ENSRNOT00000043626-3 ENSRNOG00000033893:6752-3	superfamily	223039	979	1140	2.77381e-05	49.3993	cl33723	PHA03307 superfamily	C	 - 
Q#64 - >12401056-6209-4b29-8f31-73849e90fc57 ENSRNOG00000033893.p1 type:internal len:2169 gc:universal 12401056-6209-4b29-8f31-73849e90fc57 ENSRNOG00000033893:6505-2	specific	334124	752	986	4.82463e-68	229.472	pfam00520	Ion_trans	 - 	cl37996
Q#64 - >12401056-6209-4b29-8f31-73849e90fc57 ENSRNOG00000033893.p1 type:internal len:2169 gc:universal 12401056-6209-4b29-8f31-73849e90fc57 ENSRNOG00000033893:6505-2	specific	334124	1458	1689	6.48115e-53	185.944	pfam00520	Ion_trans	 - 	cl37996
Q#64 - >12401056-6209-4b29-8f31-73849e90fc57 ENSRNOG00000033893.p1 type:internal len:2169 gc:universal 12401056-6209-4b29-8f31-73849e90fc57 ENSRNOG00000033893:6505-2	specific	334124	62	393	8.1497e-44	159.751	pfam00520	Ion_trans	 - 	cl37996
Q#64 - >12401056-6209-4b29-8f31-73849e90fc57 ENSRNOG00000033893.p1 type:internal len:2169 gc:universal 12401056-6209-4b29-8f31-73849e90fc57 ENSRNOG00000033893:6505-2	specific	334124	1247	1413	2.33326e-35	135.483	pfam00520	Ion_trans	N	cl37996
Q#64 - >12401056-6209-4b29-8f31-73849e90fc57 ENSRNOG00000033893.p1 type:internal len:2169 gc:universal 12401056-6209-4b29-8f31-73849e90fc57 ENSRNOG00000033893:6505-2	superfamily	223039	1715	2096	1.80092e-07	56.7181	cl33723	PHA03307 superfamily	C	 - 
Q#64 - >12401056-6209-4b29-8f31-73849e90fc57 ENSRNOG00000033893.p1 type:internal len:2169 gc:universal 12401056-6209-4b29-8f31-73849e90fc57 ENSRNOG00000033893:6505-2	superfamily	223039	1021	1182	5.31388e-05	48.6289	cl33723	PHA03307 superfamily	C	 - 
Q#65 - >813dddaf-e817-4cbc-b24d-28233b9de790 ENSRNOG00000033893.p1 type:internal len:2001 gc:universal 813dddaf-e817-4cbc-b24d-28233b9de790 ENSRNOG00000033893:6002-3	specific	334124	752	986	5.07829e-69	232.168	pfam00520	Ion_trans	 - 	cl37996
Q#65 - >813dddaf-e817-4cbc-b24d-28233b9de790 ENSRNOG00000033893.p1 type:internal len:2001 gc:universal 813dddaf-e817-4cbc-b24d-28233b9de790 ENSRNOG00000033893:6002-3	specific	334124	62	393	1.1078e-44	162.447	pfam00520	Ion_trans	 - 	cl37996
Q#65 - >813dddaf-e817-4cbc-b24d-28233b9de790 ENSRNOG00000033893.p1 type:internal len:2001 gc:universal 813dddaf-e817-4cbc-b24d-28233b9de790 ENSRNOG00000033893:6002-3	specific	334124	1267	1523	9.865e-42	153.973	pfam00520	Ion_trans	 - 	cl37996
Q#65 - >813dddaf-e817-4cbc-b24d-28233b9de790 ENSRNOG00000033893.p1 type:internal len:2001 gc:universal 813dddaf-e817-4cbc-b24d-28233b9de790 ENSRNOG00000033893:6002-3	superfamily	223039	1549	1930	6.44449e-07	54.7921	cl33723	PHA03307 superfamily	C	 - 
Q#65 - >813dddaf-e817-4cbc-b24d-28233b9de790 ENSRNOG00000033893.p1 type:internal len:2001 gc:universal 813dddaf-e817-4cbc-b24d-28233b9de790 ENSRNOG00000033893:6002-3	superfamily	223039	1021	1182	0.000137095	47.0881	cl33723	PHA03307 superfamily	C	 - 
Q#66 - >1695796b-50d5-4e93-86e6-054fb33b75e3 ENSRNOG00000033893.p1 type:internal len:2085 gc:universal 1695796b-50d5-4e93-86e6-054fb33b75e3 ENSRNOG00000033893:6254-3	specific	334124	1376	1607	1.30079e-53	187.87	pfam00520	Ion_trans	 - 	cl37996
Q#66 - >1695796b-50d5-4e93-86e6-054fb33b75e3 ENSRNOG00000033893.p1 type:internal len:2085 gc:universal 1695796b-50d5-4e93-86e6-054fb33b75e3 ENSRNOG00000033893:6254-3	specific	334124	62	393	1.13647e-44	162.447	pfam00520	Ion_trans	 - 	cl37996
Q#66 - >1695796b-50d5-4e93-86e6-054fb33b75e3 ENSRNOG00000033893.p1 type:internal len:2085 gc:universal 1695796b-50d5-4e93-86e6-054fb33b75e3 ENSRNOG00000033893:6254-3	specific	334124	752	924	6.42005e-40	148.58	pfam00520	Ion_trans	 - 	cl37996
Q#66 - >1695796b-50d5-4e93-86e6-054fb33b75e3 ENSRNOG00000033893.p1 type:internal len:2085 gc:universal 1695796b-50d5-4e93-86e6-054fb33b75e3 ENSRNOG00000033893:6254-3	specific	334124	1197	1331	9.9211e-15	75.7772	pfam00520	Ion_trans	N	cl37996
Q#66 - >1695796b-50d5-4e93-86e6-054fb33b75e3 ENSRNOG00000033893.p1 type:internal len:2085 gc:universal 1695796b-50d5-4e93-86e6-054fb33b75e3 ENSRNOG00000033893:6254-3	superfamily	223039	1633	2014	3.08191e-07	55.5625	cl33723	PHA03307 superfamily	C	 - 
Q#66 - >1695796b-50d5-4e93-86e6-054fb33b75e3 ENSRNOG00000033893.p1 type:internal len:2085 gc:universal 1695796b-50d5-4e93-86e6-054fb33b75e3 ENSRNOG00000033893:6254-3	superfamily	223039	959	1120	7.43419e-05	47.8585	cl33723	PHA03307 superfamily	C	 - 
Q#67 - >58e3aec7-af36-48b7-821e-c4684c571170 ENSRNOG00000033893.p1 type:3prime partial len:2148 gc:universal 58e3aec7-af36-48b7-821e-c4684c571170 ENSRNOG00000033893:6443-3	specific	334124	607	841	2.51446e-67	227.546	pfam00520	Ion_trans	 - 	cl37996
Q#67 - >58e3aec7-af36-48b7-821e-c4684c571170 ENSRNOG00000033893.p1 type:3prime partial len:2148 gc:universal 58e3aec7-af36-48b7-821e-c4684c571170 ENSRNOG00000033893:6443-3	specific	334124	1122	1394	7.12138e-56	194.419	pfam00520	Ion_trans	 - 	cl37996
Q#67 - >58e3aec7-af36-48b7-821e-c4684c571170 ENSRNOG00000033893.p1 type:3prime partial len:2148 gc:universal 58e3aec7-af36-48b7-821e-c4684c571170 ENSRNOG00000033893:6443-3	specific	334124	1439	1670	2.31387e-52	184.403	pfam00520	Ion_trans	 - 	cl37996
Q#67 - >58e3aec7-af36-48b7-821e-c4684c571170 ENSRNOG00000033893.p1 type:3prime partial len:2148 gc:universal 58e3aec7-af36-48b7-821e-c4684c571170 ENSRNOG00000033893:6443-3	specific	334124	2	248	4.46508e-23	100.045	pfam00520	Ion_trans	N	cl37996
Q#67 - >58e3aec7-af36-48b7-821e-c4684c571170 ENSRNOG00000033893.p1 type:3prime partial len:2148 gc:universal 58e3aec7-af36-48b7-821e-c4684c571170 ENSRNOG00000033893:6443-3	superfamily	223039	1696	2077	1.16889e-07	57.1033	cl33723	PHA03307 superfamily	C	 - 
Q#67 - >58e3aec7-af36-48b7-821e-c4684c571170 ENSRNOG00000033893.p1 type:3prime partial len:2148 gc:universal 58e3aec7-af36-48b7-821e-c4684c571170 ENSRNOG00000033893:6443-3	superfamily	223039	876	1037	3.81719e-05	49.0141	cl33723	PHA03307 superfamily	C	 - 
Q#68 - >ee8006e4-4e9d-452d-82e0-ca50229c6891 ENSRNOG00000033893.p1 type:internal len:2152 gc:universal ee8006e4-4e9d-452d-82e0-ca50229c6891 ENSRNOG00000033893:6455-3	specific	334124	683	917	1.95997e-67	227.546	pfam00520	Ion_trans	 - 	cl37996
Q#68 - >ee8006e4-4e9d-452d-82e0-ca50229c6891 ENSRNOG00000033893.p1 type:internal len:2152 gc:universal ee8006e4-4e9d-452d-82e0-ca50229c6891 ENSRNOG00000033893:6455-3	specific	334124	1443	1674	1.73588e-52	184.789	pfam00520	Ion_trans	 - 	cl37996
Q#68 - >ee8006e4-4e9d-452d-82e0-ca50229c6891 ENSRNOG00000033893.p1 type:internal len:2152 gc:universal ee8006e4-4e9d-452d-82e0-ca50229c6891 ENSRNOG00000033893:6455-3	specific	334124	1198	1398	1.42786e-37	142.032	pfam00520	Ion_trans	 - 	cl37996
Q#68 - >ee8006e4-4e9d-452d-82e0-ca50229c6891 ENSRNOG00000033893.p1 type:internal len:2152 gc:universal ee8006e4-4e9d-452d-82e0-ca50229c6891 ENSRNOG00000033893:6455-3	specific	334124	24	162	3.65948e-27	111.986	pfam00520	Ion_trans	C	cl37996
Q#68 - >ee8006e4-4e9d-452d-82e0-ca50229c6891 ENSRNOG00000033893.p1 type:internal len:2152 gc:universal ee8006e4-4e9d-452d-82e0-ca50229c6891 ENSRNOG00000033893:6455-3	superfamily	223039	1700	2081	1.94209e-07	56.3329	cl33723	PHA03307 superfamily	C	 - 
Q#68 - >ee8006e4-4e9d-452d-82e0-ca50229c6891 ENSRNOG00000033893.p1 type:internal len:2152 gc:universal ee8006e4-4e9d-452d-82e0-ca50229c6891 ENSRNOG00000033893:6455-3	superfamily	223039	952	1113	5.54137e-05	48.2437	cl33723	PHA03307 superfamily	C	 - 
Q#69 - >6c628238-85a6-48f3-a506-1817c906d8e6-1 ENSRNOG00000033893.p1 type:internal len:2221 gc:universal 6c628238-85a6-48f3-a506-1817c906d8e6-1 ENSRNOG00000033893:6662-3	specific	334124	752	986	3.22427e-67	227.161	pfam00520	Ion_trans	 - 	cl37996
Q#69 - >6c628238-85a6-48f3-a506-1817c906d8e6-1 ENSRNOG00000033893.p1 type:internal len:2221 gc:universal 6c628238-85a6-48f3-a506-1817c906d8e6-1 ENSRNOG00000033893:6662-3	specific	334124	1512	1743	2.39916e-52	184.403	pfam00520	Ion_trans	 - 	cl37996
Q#69 - >6c628238-85a6-48f3-a506-1817c906d8e6-1 ENSRNOG00000033893.p1 type:internal len:2221 gc:universal 6c628238-85a6-48f3-a506-1817c906d8e6-1 ENSRNOG00000033893:6662-3	specific	334124	62	393	3.68681e-43	158.21	pfam00520	Ion_trans	 - 	cl37996
Q#69 - >6c628238-85a6-48f3-a506-1817c906d8e6-1 ENSRNOG00000033893.p1 type:internal len:2221 gc:universal 6c628238-85a6-48f3-a506-1817c906d8e6-1 ENSRNOG00000033893:6662-3	specific	334124	1267	1467	2.23461e-37	141.261	pfam00520	Ion_trans	 - 	cl37996
Q#69 - >6c628238-85a6-48f3-a506-1817c906d8e6-1 ENSRNOG00000033893.p1 type:internal len:2221 gc:universal 6c628238-85a6-48f3-a506-1817c906d8e6-1 ENSRNOG00000033893:6662-3	superfamily	223039	1769	2150	1.69978e-07	56.7181	cl33723	PHA03307 superfamily	C	 - 
Q#69 - >6c628238-85a6-48f3-a506-1817c906d8e6-1 ENSRNOG00000033893.p1 type:internal len:2221 gc:universal 6c628238-85a6-48f3-a506-1817c906d8e6-1 ENSRNOG00000033893:6662-3	superfamily	223039	1021	1182	5.45353e-05	48.6289	cl33723	PHA03307 superfamily	C	 - 
Q#70 - >18d617fd-1d43-4c56-b6ac-5eac22569e6e-1 ENSRNOG00000033893.p1 type:3prime partial len:2115 gc:universal 18d617fd-1d43-4c56-b6ac-5eac22569e6e-1 ENSRNOG00000033893:6344-3	specific	334124	574	808	2.07802e-67	227.546	pfam00520	Ion_trans	 - 	cl37996
Q#70 - >18d617fd-1d43-4c56-b6ac-5eac22569e6e-1 ENSRNOG00000033893.p1 type:3prime partial len:2115 gc:universal 18d617fd-1d43-4c56-b6ac-5eac22569e6e-1 ENSRNOG00000033893:6344-3	specific	334124	1089	1361	5.88604e-56	194.804	pfam00520	Ion_trans	 - 	cl37996
Q#70 - >18d617fd-1d43-4c56-b6ac-5eac22569e6e-1 ENSRNOG00000033893.p1 type:3prime partial len:2115 gc:universal 18d617fd-1d43-4c56-b6ac-5eac22569e6e-1 ENSRNOG00000033893:6344-3	specific	334124	1406	1637	1.93114e-52	184.789	pfam00520	Ion_trans	 - 	cl37996
Q#70 - >18d617fd-1d43-4c56-b6ac-5eac22569e6e-1 ENSRNOG00000033893.p1 type:3prime partial len:2115 gc:universal 18d617fd-1d43-4c56-b6ac-5eac22569e6e-1 ENSRNOG00000033893:6344-3	specific	334124	126	215	3.78982e-20	91.5704	pfam00520	Ion_trans	N	cl37996
Q#70 - >18d617fd-1d43-4c56-b6ac-5eac22569e6e-1 ENSRNOG00000033893.p1 type:3prime partial len:2115 gc:universal 18d617fd-1d43-4c56-b6ac-5eac22569e6e-1 ENSRNOG00000033893:6344-3	superfamily	223039	1675	2044	1.10136e-07	57.1033	cl33723	PHA03307 superfamily	C	 - 
Q#70 - >18d617fd-1d43-4c56-b6ac-5eac22569e6e-1 ENSRNOG00000033893.p1 type:3prime partial len:2115 gc:universal 18d617fd-1d43-4c56-b6ac-5eac22569e6e-1 ENSRNOG00000033893:6344-3	superfamily	223039	843	1004	3.69007e-05	49.0141	cl33723	PHA03307 superfamily	C	 - 
Q#71 - >890fce18-4568-4f64-8819-d545b5c9c99e ENSRNOG00000033893.p1 type:internal len:2211 gc:universal 890fce18-4568-4f64-8819-d545b5c9c99e ENSRNOG00000033893:6632-3	specific	334124	752	986	1.08361e-66	225.62	pfam00520	Ion_trans	 - 	cl37996
Q#71 - >890fce18-4568-4f64-8819-d545b5c9c99e ENSRNOG00000033893.p1 type:internal len:2211 gc:universal 890fce18-4568-4f64-8819-d545b5c9c99e ENSRNOG00000033893:6632-3	specific	334124	1267	1539	2.97783e-55	192.878	pfam00520	Ion_trans	 - 	cl37996
Q#71 - >890fce18-4568-4f64-8819-d545b5c9c99e ENSRNOG00000033893.p1 type:internal len:2211 gc:universal 890fce18-4568-4f64-8819-d545b5c9c99e ENSRNOG00000033893:6632-3	specific	334124	1584	1782	2.34346e-48	172.847	pfam00520	Ion_trans	C	cl37996
Q#71 - >890fce18-4568-4f64-8819-d545b5c9c99e ENSRNOG00000033893.p1 type:internal len:2211 gc:universal 890fce18-4568-4f64-8819-d545b5c9c99e ENSRNOG00000033893:6632-3	specific	334124	62	393	1.0186e-42	156.669	pfam00520	Ion_trans	 - 	cl37996
Q#71 - >890fce18-4568-4f64-8819-d545b5c9c99e ENSRNOG00000033893.p1 type:internal len:2211 gc:universal 890fce18-4568-4f64-8819-d545b5c9c99e ENSRNOG00000033893:6632-3	superfamily	223039	1817	2140	2.05292e-07	56.3329	cl33723	PHA03307 superfamily	C	 - 
Q#71 - >890fce18-4568-4f64-8819-d545b5c9c99e ENSRNOG00000033893.p1 type:internal len:2211 gc:universal 890fce18-4568-4f64-8819-d545b5c9c99e ENSRNOG00000033893:6632-3	superfamily	223039	1021	1182	3.47247e-05	49.0141	cl33723	PHA03307 superfamily	C	 - 
Q#72 - >bb4c49af-85b5-4cc4-b5e1-242f83272656 ENSRNOG00000033893.p1 type:internal len:2100 gc:universal bb4c49af-85b5-4cc4-b5e1-242f83272656 ENSRNOG00000033893:6297-1	specific	334124	752	986	1.7731e-68	230.627	pfam00520	Ion_trans	 - 	cl37996
Q#72 - >bb4c49af-85b5-4cc4-b5e1-242f83272656 ENSRNOG00000033893.p1 type:internal len:2100 gc:universal bb4c49af-85b5-4cc4-b5e1-242f83272656 ENSRNOG00000033893:6297-1	specific	334124	62	393	3.03125e-44	160.906	pfam00520	Ion_trans	 - 	cl37996
Q#72 - >bb4c49af-85b5-4cc4-b5e1-242f83272656 ENSRNOG00000033893.p1 type:internal len:2100 gc:universal bb4c49af-85b5-4cc4-b5e1-242f83272656 ENSRNOG00000033893:6297-1	specific	334124	1267	1468	1.2279e-33	130.476	pfam00520	Ion_trans	C	cl37996
Q#72 - >bb4c49af-85b5-4cc4-b5e1-242f83272656 ENSRNOG00000033893.p1 type:internal len:2100 gc:universal bb4c49af-85b5-4cc4-b5e1-242f83272656 ENSRNOG00000033893:6297-1	specific	334124	1459	1620	1.17297e-27	113.142	pfam00520	Ion_trans	 - 	cl37996
Q#72 - >bb4c49af-85b5-4cc4-b5e1-242f83272656 ENSRNOG00000033893.p1 type:internal len:2100 gc:universal bb4c49af-85b5-4cc4-b5e1-242f83272656 ENSRNOG00000033893:6297-1	superfamily	223039	1646	2027	3.13306e-07	55.5625	cl33723	PHA03307 superfamily	C	 - 
Q#72 - >bb4c49af-85b5-4cc4-b5e1-242f83272656 ENSRNOG00000033893.p1 type:internal len:2100 gc:universal bb4c49af-85b5-4cc4-b5e1-242f83272656 ENSRNOG00000033893:6297-1	superfamily	223039	1021	1182	7.4301e-05	47.8585	cl33723	PHA03307 superfamily	C	 - 
Q#73 - >d9cd5bb0-cf7d-4583-98fa-ecd8a6b779bb-1 ENSRNOG00000033893.p1 type:internal len:2220 gc:universal d9cd5bb0-cf7d-4583-98fa-ecd8a6b779bb-1 ENSRNOG00000033893:6659-3	specific	334124	679	913	3.10056e-67	227.161	pfam00520	Ion_trans	 - 	cl37996
Q#73 - >d9cd5bb0-cf7d-4583-98fa-ecd8a6b779bb-1 ENSRNOG00000033893.p1 type:internal len:2220 gc:universal d9cd5bb0-cf7d-4583-98fa-ecd8a6b779bb-1 ENSRNOG00000033893:6659-3	specific	334124	1194	1466	8.61252e-56	194.419	pfam00520	Ion_trans	 - 	cl37996
Q#73 - >d9cd5bb0-cf7d-4583-98fa-ecd8a6b779bb-1 ENSRNOG00000033893.p1 type:internal len:2220 gc:universal d9cd5bb0-cf7d-4583-98fa-ecd8a6b779bb-1 ENSRNOG00000033893:6659-3	specific	334124	1511	1742	2.5165e-52	184.403	pfam00520	Ion_trans	 - 	cl37996
Q#73 - >d9cd5bb0-cf7d-4583-98fa-ecd8a6b779bb-1 ENSRNOG00000033893.p1 type:internal len:2220 gc:universal d9cd5bb0-cf7d-4583-98fa-ecd8a6b779bb-1 ENSRNOG00000033893:6659-3	specific	334124	20	158	4.71766e-27	111.601	pfam00520	Ion_trans	C	cl37996
Q#73 - >d9cd5bb0-cf7d-4583-98fa-ecd8a6b779bb-1 ENSRNOG00000033893.p1 type:internal len:2220 gc:universal d9cd5bb0-cf7d-4583-98fa-ecd8a6b779bb-1 ENSRNOG00000033893:6659-3	superfamily	223039	1780	2149	1.07787e-07	57.4885	cl33723	PHA03307 superfamily	C	 - 
Q#73 - >d9cd5bb0-cf7d-4583-98fa-ecd8a6b779bb-1 ENSRNOG00000033893.p1 type:internal len:2220 gc:universal d9cd5bb0-cf7d-4583-98fa-ecd8a6b779bb-1 ENSRNOG00000033893:6659-3	superfamily	223039	948	1109	3.73112e-05	49.0141	cl33723	PHA03307 superfamily	C	 - 
Q#74 - >011fa2dd-90e2-4d1e-b6c6-a141499ac2d4 ENSRNOG00000033893.p1 type:internal len:2119 gc:universal 011fa2dd-90e2-4d1e-b6c6-a141499ac2d4 ENSRNOG00000033893:6356-3	specific	334124	710	944	5.43779e-68	229.472	pfam00520	Ion_trans	 - 	cl37996
Q#74 - >011fa2dd-90e2-4d1e-b6c6-a141499ac2d4 ENSRNOG00000033893.p1 type:internal len:2119 gc:universal 011fa2dd-90e2-4d1e-b6c6-a141499ac2d4 ENSRNOG00000033893:6356-3	specific	334124	1225	1497	1.61824e-56	196.345	pfam00520	Ion_trans	 - 	cl37996
Q#74 - >011fa2dd-90e2-4d1e-b6c6-a141499ac2d4 ENSRNOG00000033893.p1 type:internal len:2119 gc:universal 011fa2dd-90e2-4d1e-b6c6-a141499ac2d4 ENSRNOG00000033893:6356-3	specific	334124	20	351	8.91992e-44	159.751	pfam00520	Ion_trans	 - 	cl37996
Q#74 - >011fa2dd-90e2-4d1e-b6c6-a141499ac2d4 ENSRNOG00000033893.p1 type:internal len:2119 gc:universal 011fa2dd-90e2-4d1e-b6c6-a141499ac2d4 ENSRNOG00000033893:6356-3	superfamily	223039	1667	2048	1.58574e-07	56.7181	cl33723	PHA03307 superfamily	C	 - 
Q#74 - >011fa2dd-90e2-4d1e-b6c6-a141499ac2d4 ENSRNOG00000033893.p1 type:internal len:2119 gc:universal 011fa2dd-90e2-4d1e-b6c6-a141499ac2d4 ENSRNOG00000033893:6356-3	superfamily	223039	979	1140	5.22342e-05	48.6289	cl33723	PHA03307 superfamily	C	 - 
Q#75 - >08c7959f-576b-46d0-9e78-e6b7759b05b2-2 ENSRNOG00000033893.p1 type:internal len:2228 gc:universal 08c7959f-576b-46d0-9e78-e6b7759b05b2-2 ENSRNOG00000033893:6683-3	specific	334124	710	944	7.28253e-67	226.005	pfam00520	Ion_trans	 - 	cl37996
Q#75 - >08c7959f-576b-46d0-9e78-e6b7759b05b2-2 ENSRNOG00000033893.p1 type:internal len:2228 gc:universal 08c7959f-576b-46d0-9e78-e6b7759b05b2-2 ENSRNOG00000033893:6683-3	specific	334124	1519	1750	4.68417e-52	183.633	pfam00520	Ion_trans	 - 	cl37996
Q#75 - >08c7959f-576b-46d0-9e78-e6b7759b05b2-2 ENSRNOG00000033893.p1 type:internal len:2228 gc:universal 08c7959f-576b-46d0-9e78-e6b7759b05b2-2 ENSRNOG00000033893:6683-3	specific	334124	1225	1474	1.30691e-43	159.365	pfam00520	Ion_trans	 - 	cl37996
Q#75 - >08c7959f-576b-46d0-9e78-e6b7759b05b2-2 ENSRNOG00000033893.p1 type:internal len:2228 gc:universal 08c7959f-576b-46d0-9e78-e6b7759b05b2-2 ENSRNOG00000033893:6683-3	specific	334124	20	351	7.26097e-43	157.054	pfam00520	Ion_trans	 - 	cl37996
Q#75 - >08c7959f-576b-46d0-9e78-e6b7759b05b2-2 ENSRNOG00000033893.p1 type:internal len:2228 gc:universal 08c7959f-576b-46d0-9e78-e6b7759b05b2-2 ENSRNOG00000033893:6683-3	superfamily	223039	1788	2157	7.85697e-08	57.8737	cl33723	PHA03307 superfamily	C	 - 
Q#75 - >08c7959f-576b-46d0-9e78-e6b7759b05b2-2 ENSRNOG00000033893.p1 type:internal len:2228 gc:universal 08c7959f-576b-46d0-9e78-e6b7759b05b2-2 ENSRNOG00000033893:6683-3	superfamily	223039	979	1140	3.13852e-05	49.3993	cl33723	PHA03307 superfamily	C	 - 
Q#76 - >7ff721af-8e7c-4df6-bac1-7668d5256b11 ENSRNOG00000033893.p1 type:internal len:2043 gc:universal 7ff721af-8e7c-4df6-bac1-7668d5256b11 ENSRNOG00000033893:6128-3	specific	334124	752	986	5.1944e-69	232.168	pfam00520	Ion_trans	 - 	cl37996
Q#76 - >7ff721af-8e7c-4df6-bac1-7668d5256b11 ENSRNOG00000033893.p1 type:internal len:2043 gc:universal 7ff721af-8e7c-4df6-bac1-7668d5256b11 ENSRNOG00000033893:6128-3	specific	334124	62	393	1.13319e-44	162.447	pfam00520	Ion_trans	 - 	cl37996
Q#76 - >7ff721af-8e7c-4df6-bac1-7668d5256b11 ENSRNOG00000033893.p1 type:internal len:2043 gc:universal 7ff721af-8e7c-4df6-bac1-7668d5256b11 ENSRNOG00000033893:6128-3	specific	334124	1267	1565	2.0321e-39	147.039	pfam00520	Ion_trans	 - 	cl37996
Q#76 - >7ff721af-8e7c-4df6-bac1-7668d5256b11 ENSRNOG00000033893.p1 type:internal len:2043 gc:universal 7ff721af-8e7c-4df6-bac1-7668d5256b11 ENSRNOG00000033893:6128-3	superfamily	223039	1591	1972	4.32808e-07	55.1773	cl33723	PHA03307 superfamily	C	 - 
Q#76 - >7ff721af-8e7c-4df6-bac1-7668d5256b11 ENSRNOG00000033893.p1 type:internal len:2043 gc:universal 7ff721af-8e7c-4df6-bac1-7668d5256b11 ENSRNOG00000033893:6128-3	superfamily	223039	1021	1182	0.000106215	47.4733	cl33723	PHA03307 superfamily	C	 - 
Q#77 - >3231ca50-66b3-4b83-a9e2-fa41fe83c16c ENSRNOG00000033893.p1 type:internal len:2188 gc:universal 3231ca50-66b3-4b83-a9e2-fa41fe83c16c ENSRNOG00000033893:6563-3	specific	334124	752	986	3.93792e-68	229.857	pfam00520	Ion_trans	 - 	cl37996
Q#77 - >3231ca50-66b3-4b83-a9e2-fa41fe83c16c ENSRNOG00000033893.p1 type:internal len:2188 gc:universal 3231ca50-66b3-4b83-a9e2-fa41fe83c16c ENSRNOG00000033893:6563-3	specific	334124	1267	1539	1.17229e-56	196.73	pfam00520	Ion_trans	 - 	cl37996
Q#77 - >3231ca50-66b3-4b83-a9e2-fa41fe83c16c ENSRNOG00000033893.p1 type:internal len:2188 gc:universal 3231ca50-66b3-4b83-a9e2-fa41fe83c16c ENSRNOG00000033893:6563-3	specific	334124	62	393	5.87206e-44	160.136	pfam00520	Ion_trans	 - 	cl37996
Q#77 - >3231ca50-66b3-4b83-a9e2-fa41fe83c16c ENSRNOG00000033893.p1 type:internal len:2188 gc:universal 3231ca50-66b3-4b83-a9e2-fa41fe83c16c ENSRNOG00000033893:6563-3	superfamily	223039	1736	2117	1.58919e-07	56.7181	cl33723	PHA03307 superfamily	C	 - 
Q#77 - >3231ca50-66b3-4b83-a9e2-fa41fe83c16c ENSRNOG00000033893.p1 type:internal len:2188 gc:universal 3231ca50-66b3-4b83-a9e2-fa41fe83c16c ENSRNOG00000033893:6563-3	specific	334124	1584	1710	1.19606e-06	51.8948	pfam00520	Ion_trans	 - 	cl37996
Q#77 - >3231ca50-66b3-4b83-a9e2-fa41fe83c16c ENSRNOG00000033893.p1 type:internal len:2188 gc:universal 3231ca50-66b3-4b83-a9e2-fa41fe83c16c ENSRNOG00000033893:6563-3	superfamily	223039	1021	1182	5.18714e-05	48.6289	cl33723	PHA03307 superfamily	C	 - 
Q#78 - >daca8632-6d92-47eb-bd2e-fa2426675b03 ENSRNOG00000033893.p1 type:internal len:2121 gc:universal daca8632-6d92-47eb-bd2e-fa2426675b03 ENSRNOG00000033893:6362-3	specific	334124	752	986	1.59616e-68	231.013	pfam00520	Ion_trans	 - 	cl37996
Q#78 - >daca8632-6d92-47eb-bd2e-fa2426675b03 ENSRNOG00000033893.p1 type:internal len:2121 gc:universal daca8632-6d92-47eb-bd2e-fa2426675b03 ENSRNOG00000033893:6362-3	specific	334124	1267	1539	4.70912e-57	197.885	pfam00520	Ion_trans	 - 	cl37996
Q#78 - >daca8632-6d92-47eb-bd2e-fa2426675b03 ENSRNOG00000033893.p1 type:internal len:2121 gc:universal daca8632-6d92-47eb-bd2e-fa2426675b03 ENSRNOG00000033893:6362-3	specific	334124	62	393	2.83687e-44	161.291	pfam00520	Ion_trans	 - 	cl37996
Q#78 - >daca8632-6d92-47eb-bd2e-fa2426675b03 ENSRNOG00000033893.p1 type:internal len:2121 gc:universal daca8632-6d92-47eb-bd2e-fa2426675b03 ENSRNOG00000033893:6362-3	superfamily	223039	1669	2050	2.09638e-07	56.3329	cl33723	PHA03307 superfamily	C	 - 
Q#78 - >daca8632-6d92-47eb-bd2e-fa2426675b03 ENSRNOG00000033893.p1 type:internal len:2121 gc:universal daca8632-6d92-47eb-bd2e-fa2426675b03 ENSRNOG00000033893:6362-3	superfamily	223039	1021	1182	6.08508e-05	48.2437	cl33723	PHA03307 superfamily	C	 - 
Q#79 - >48ce68c6-9e29-4500-b1dd-a381bcb02dbf ENSRNOG00000033893.p1 type:3prime partial len:2149 gc:universal 48ce68c6-9e29-4500-b1dd-a381bcb02dbf ENSRNOG00000033893:6446-3	specific	334124	608	842	1.15045e-67	228.316	pfam00520	Ion_trans	 - 	cl37996
Q#79 - >48ce68c6-9e29-4500-b1dd-a381bcb02dbf ENSRNOG00000033893.p1 type:3prime partial len:2149 gc:universal 48ce68c6-9e29-4500-b1dd-a381bcb02dbf ENSRNOG00000033893:6446-3	specific	334124	1123	1395	3.4216e-56	195.574	pfam00520	Ion_trans	 - 	cl37996
Q#79 - >48ce68c6-9e29-4500-b1dd-a381bcb02dbf ENSRNOG00000033893.p1 type:3prime partial len:2149 gc:universal 48ce68c6-9e29-4500-b1dd-a381bcb02dbf ENSRNOG00000033893:6446-3	specific	334124	1440	1671	1.34873e-52	185.174	pfam00520	Ion_trans	 - 	cl37996
Q#79 - >48ce68c6-9e29-4500-b1dd-a381bcb02dbf ENSRNOG00000033893.p1 type:3prime partial len:2149 gc:universal 48ce68c6-9e29-4500-b1dd-a381bcb02dbf ENSRNOG00000033893:6446-3	specific	334124	1	87	2.24231e-19	89.2592	pfam00520	Ion_trans	NC	cl37996
Q#79 - >48ce68c6-9e29-4500-b1dd-a381bcb02dbf ENSRNOG00000033893.p1 type:3prime partial len:2149 gc:universal 48ce68c6-9e29-4500-b1dd-a381bcb02dbf ENSRNOG00000033893:6446-3	superfamily	223039	1697	2078	1.32709e-07	57.1033	cl33723	PHA03307 superfamily	C	 - 
Q#79 - >48ce68c6-9e29-4500-b1dd-a381bcb02dbf ENSRNOG00000033893.p1 type:3prime partial len:2149 gc:universal 48ce68c6-9e29-4500-b1dd-a381bcb02dbf ENSRNOG00000033893:6446-3	superfamily	223039	877	1038	4.48212e-05	48.6289	cl33723	PHA03307 superfamily	C	 - 
Q#80 - >58e3aec7-af36-48b7-821e-c4684c571170-1 ENSRNOG00000033893.p1 type:3prime partial len:2111 gc:universal 58e3aec7-af36-48b7-821e-c4684c571170-1 ENSRNOG00000033893:6332-3	specific	334124	607	841	4.36285e-67	226.775	pfam00520	Ion_trans	 - 	cl37996
Q#80 - >58e3aec7-af36-48b7-821e-c4684c571170-1 ENSRNOG00000033893.p1 type:3prime partial len:2111 gc:universal 58e3aec7-af36-48b7-821e-c4684c571170-1 ENSRNOG00000033893:6332-3	specific	334124	1122	1394	1.32132e-55	193.648	pfam00520	Ion_trans	 - 	cl37996
Q#80 - >58e3aec7-af36-48b7-821e-c4684c571170-1 ENSRNOG00000033893.p1 type:3prime partial len:2111 gc:universal 58e3aec7-af36-48b7-821e-c4684c571170-1 ENSRNOG00000033893:6332-3	specific	334124	1439	1670	3.37234e-52	184.018	pfam00520	Ion_trans	 - 	cl37996
Q#80 - >58e3aec7-af36-48b7-821e-c4684c571170-1 ENSRNOG00000033893.p1 type:3prime partial len:2111 gc:universal 58e3aec7-af36-48b7-821e-c4684c571170-1 ENSRNOG00000033893:6332-3	specific	334124	2	248	7.19894e-23	99.2743	pfam00520	Ion_trans	N	cl37996
Q#80 - >58e3aec7-af36-48b7-821e-c4684c571170-1 ENSRNOG00000033893.p1 type:3prime partial len:2111 gc:universal 58e3aec7-af36-48b7-821e-c4684c571170-1 ENSRNOG00000033893:6332-3	superfamily	223039	1708	2077	9.60376e-08	57.4885	cl33723	PHA03307 superfamily	C	 - 
Q#80 - >58e3aec7-af36-48b7-821e-c4684c571170-1 ENSRNOG00000033893.p1 type:3prime partial len:2111 gc:universal 58e3aec7-af36-48b7-821e-c4684c571170-1 ENSRNOG00000033893:6332-3	superfamily	223039	876	1037	3.47149e-05	49.0141	cl33723	PHA03307 superfamily	C	 - 
Q#81 - >781327cd-49d7-44f1-81e6-030d7ea839d2 ENSRNOG00000033893.p1 type:3prime partial len:2224 gc:universal 781327cd-49d7-44f1-81e6-030d7ea839d2 ENSRNOG00000033893:6671-3	specific	334124	683	917	1.12256e-66	225.62	pfam00520	Ion_trans	 - 	cl37996
Q#81 - >781327cd-49d7-44f1-81e6-030d7ea839d2 ENSRNOG00000033893.p1 type:3prime partial len:2224 gc:universal 781327cd-49d7-44f1-81e6-030d7ea839d2 ENSRNOG00000033893:6671-3	specific	334124	1198	1470	3.14491e-55	192.878	pfam00520	Ion_trans	 - 	cl37996
Q#81 - >781327cd-49d7-44f1-81e6-030d7ea839d2 ENSRNOG00000033893.p1 type:3prime partial len:2224 gc:universal 781327cd-49d7-44f1-81e6-030d7ea839d2 ENSRNOG00000033893:6671-3	specific	334124	1515	1746	6.5528e-52	183.248	pfam00520	Ion_trans	 - 	cl37996
Q#81 - >781327cd-49d7-44f1-81e6-030d7ea839d2 ENSRNOG00000033893.p1 type:3prime partial len:2224 gc:universal 781327cd-49d7-44f1-81e6-030d7ea839d2 ENSRNOG00000033893:6671-3	specific	334124	1	324	1.00232e-39	148.195	pfam00520	Ion_trans	 - 	cl37996
Q#81 - >781327cd-49d7-44f1-81e6-030d7ea839d2 ENSRNOG00000033893.p1 type:3prime partial len:2224 gc:universal 781327cd-49d7-44f1-81e6-030d7ea839d2 ENSRNOG00000033893:6671-3	superfamily	223039	1784	2153	6.19323e-08	58.2589	cl33723	PHA03307 superfamily	C	 - 
Q#81 - >781327cd-49d7-44f1-81e6-030d7ea839d2 ENSRNOG00000033893.p1 type:3prime partial len:2224 gc:universal 781327cd-49d7-44f1-81e6-030d7ea839d2 ENSRNOG00000033893:6671-3	superfamily	223039	952	1113	2.87929e-05	49.3993	cl33723	PHA03307 superfamily	C	 - 
Q#82 - >7526f18a-cd71-4756-9074-ad989bf9cdc2 ENSRNOG00000033893.p1 type:internal len:2039 gc:universal 7526f18a-cd71-4756-9074-ad989bf9cdc2 ENSRNOG00000033893:6116-3	specific	334124	752	986	3.0363e-68	229.857	pfam00520	Ion_trans	 - 	cl37996
Q#82 - >7526f18a-cd71-4756-9074-ad989bf9cdc2 ENSRNOG00000033893.p1 type:internal len:2039 gc:universal 7526f18a-cd71-4756-9074-ad989bf9cdc2 ENSRNOG00000033893:6116-3	specific	334124	1267	1539	9.03931e-57	197.115	pfam00520	Ion_trans	 - 	cl37996
Q#82 - >7526f18a-cd71-4756-9074-ad989bf9cdc2 ENSRNOG00000033893.p1 type:internal len:2039 gc:universal 7526f18a-cd71-4756-9074-ad989bf9cdc2 ENSRNOG00000033893:6116-3	specific	334124	62	393	4.61703e-44	160.521	pfam00520	Ion_trans	 - 	cl37996
Q#82 - >7526f18a-cd71-4756-9074-ad989bf9cdc2 ENSRNOG00000033893.p1 type:internal len:2039 gc:universal 7526f18a-cd71-4756-9074-ad989bf9cdc2 ENSRNOG00000033893:6116-3	superfamily	223039	1645	1968	3.80569e-07	55.5625	cl33723	PHA03307 superfamily	C	 - 
Q#82 - >7526f18a-cd71-4756-9074-ad989bf9cdc2 ENSRNOG00000033893.p1 type:internal len:2039 gc:universal 7526f18a-cd71-4756-9074-ad989bf9cdc2 ENSRNOG00000033893:6116-3	superfamily	223039	1021	1182	5.87608e-05	48.2437	cl33723	PHA03307 superfamily	C	 - 
Q#83 - >0f6acabd-3169-4037-9f70-12762246097a-1 ENSRNOG00000033893.p1 type:3prime partial len:2032 gc:universal 0f6acabd-3169-4037-9f70-12762246097a-1 ENSRNOG00000033893:6095-3	specific	334124	491	725	6.06418e-68	229.087	pfam00520	Ion_trans	 - 	cl37996
Q#83 - >0f6acabd-3169-4037-9f70-12762246097a-1 ENSRNOG00000033893.p1 type:3prime partial len:2032 gc:universal 0f6acabd-3169-4037-9f70-12762246097a-1 ENSRNOG00000033893:6095-3	specific	334124	1006	1278	1.85732e-56	195.959	pfam00520	Ion_trans	 - 	cl37996
Q#83 - >0f6acabd-3169-4037-9f70-12762246097a-1 ENSRNOG00000033893.p1 type:3prime partial len:2032 gc:universal 0f6acabd-3169-4037-9f70-12762246097a-1 ENSRNOG00000033893:6095-3	specific	334124	1323	1554	7.75894e-53	185.559	pfam00520	Ion_trans	 - 	cl37996
Q#83 - >0f6acabd-3169-4037-9f70-12762246097a-1 ENSRNOG00000033893.p1 type:3prime partial len:2032 gc:universal 0f6acabd-3169-4037-9f70-12762246097a-1 ENSRNOG00000033893:6095-3	specific	334124	43	132	2.40944e-20	91.9556	pfam00520	Ion_trans	N	cl37996
Q#83 - >0f6acabd-3169-4037-9f70-12762246097a-1 ENSRNOG00000033893.p1 type:3prime partial len:2032 gc:universal 0f6acabd-3169-4037-9f70-12762246097a-1 ENSRNOG00000033893:6095-3	superfamily	223039	1580	1961	1.4381e-07	56.7181	cl33723	PHA03307 superfamily	C	 - 
Q#83 - >0f6acabd-3169-4037-9f70-12762246097a-1 ENSRNOG00000033893.p1 type:3prime partial len:2032 gc:universal 0f6acabd-3169-4037-9f70-12762246097a-1 ENSRNOG00000033893:6095-3	superfamily	223039	760	921	4.78202e-05	48.6289	cl33723	PHA03307 superfamily	C	 - 
Q#84 - >890fce18-4568-4f64-8819-d545b5c9c99e-1 ENSRNOG00000033893.p1 type:internal len:2020 gc:universal 890fce18-4568-4f64-8819-d545b5c9c99e-1 ENSRNOG00000033893:6057-1	specific	334124	752	986	1.2653e-64	219.457	pfam00520	Ion_trans	 - 	cl37996
Q#84 - >890fce18-4568-4f64-8819-d545b5c9c99e-1 ENSRNOG00000033893.p1 type:internal len:2020 gc:universal 890fce18-4568-4f64-8819-d545b5c9c99e-1 ENSRNOG00000033893:6057-1	specific	334124	1267	1539	3.05312e-53	186.715	pfam00520	Ion_trans	 - 	cl37996
Q#84 - >890fce18-4568-4f64-8819-d545b5c9c99e-1 ENSRNOG00000033893.p1 type:internal len:2020 gc:universal 890fce18-4568-4f64-8819-d545b5c9c99e-1 ENSRNOG00000033893:6057-1	specific	334124	1584	1782	6.44889e-47	168.61	pfam00520	Ion_trans	C	cl37996
Q#84 - >890fce18-4568-4f64-8819-d545b5c9c99e-1 ENSRNOG00000033893.p1 type:internal len:2020 gc:universal 890fce18-4568-4f64-8819-d545b5c9c99e-1 ENSRNOG00000033893:6057-1	specific	334124	62	393	6.90562e-41	151.276	pfam00520	Ion_trans	 - 	cl37996
Q#84 - >890fce18-4568-4f64-8819-d545b5c9c99e-1 ENSRNOG00000033893.p1 type:internal len:2020 gc:universal 890fce18-4568-4f64-8819-d545b5c9c99e-1 ENSRNOG00000033893:6057-1	superfamily	223039	1021	1182	1.11503e-05	50.5549	cl33723	PHA03307 superfamily	C	 - 
Q#84 - >890fce18-4568-4f64-8819-d545b5c9c99e-1 ENSRNOG00000033893.p1 type:internal len:2020 gc:universal 890fce18-4568-4f64-8819-d545b5c9c99e-1 ENSRNOG00000033893:6057-1	superfamily	223039	1818	2018	0.000106683	47.4733	cl33723	PHA03307 superfamily	C	 - 
Q#85 - >7173eb20-705b-4cd0-b005-6bf58cdb328b ENSRNOG00000033893.p1 type:3prime partial len:2084 gc:universal 7173eb20-705b-4cd0-b005-6bf58cdb328b ENSRNOG00000033893:6251-3	specific	334124	543	777	3.02038e-68	229.857	pfam00520	Ion_trans	 - 	cl37996
Q#85 - >7173eb20-705b-4cd0-b005-6bf58cdb328b ENSRNOG00000033893.p1 type:3prime partial len:2084 gc:universal 7173eb20-705b-4cd0-b005-6bf58cdb328b ENSRNOG00000033893:6251-3	specific	334124	1058	1330	8.90601e-57	197.115	pfam00520	Ion_trans	 - 	cl37996
Q#85 - >7173eb20-705b-4cd0-b005-6bf58cdb328b ENSRNOG00000033893.p1 type:3prime partial len:2084 gc:universal 7173eb20-705b-4cd0-b005-6bf58cdb328b ENSRNOG00000033893:6251-3	specific	334124	1375	1606	4.05919e-53	186.715	pfam00520	Ion_trans	 - 	cl37996
Q#85 - >7173eb20-705b-4cd0-b005-6bf58cdb328b ENSRNOG00000033893.p1 type:3prime partial len:2084 gc:universal 7173eb20-705b-4cd0-b005-6bf58cdb328b ENSRNOG00000033893:6251-3	superfamily	223039	1632	2013	1.75127e-07	56.7181	cl33723	PHA03307 superfamily	C	 - 
Q#85 - >7173eb20-705b-4cd0-b005-6bf58cdb328b ENSRNOG00000033893.p1 type:3prime partial len:2084 gc:universal 7173eb20-705b-4cd0-b005-6bf58cdb328b ENSRNOG00000033893:6251-3	superfamily	223039	812	973	5.34931e-05	48.2437	cl33723	PHA03307 superfamily	C	 - 
Q#86 - >a2722872-8bae-45ba-a307-41d23177e055-1 ENSRNOG00000033893.p1 type:internal len:2013 gc:universal a2722872-8bae-45ba-a307-41d23177e055-1 ENSRNOG00000033893:6036-1	specific	334124	584	818	1.9131e-67	227.546	pfam00520	Ion_trans	 - 	cl37996
Q#86 - >a2722872-8bae-45ba-a307-41d23177e055-1 ENSRNOG00000033893.p1 type:internal len:2013 gc:universal a2722872-8bae-45ba-a307-41d23177e055-1 ENSRNOG00000033893:6036-1	specific	334124	1099	1371	5.52428e-56	194.804	pfam00520	Ion_trans	 - 	cl37996
Q#86 - >a2722872-8bae-45ba-a307-41d23177e055-1 ENSRNOG00000033893.p1 type:internal len:2013 gc:universal a2722872-8bae-45ba-a307-41d23177e055-1 ENSRNOG00000033893:6036-1	specific	334124	1416	1647	1.79503e-52	184.789	pfam00520	Ion_trans	 - 	cl37996
Q#86 - >a2722872-8bae-45ba-a307-41d23177e055-1 ENSRNOG00000033893.p1 type:internal len:2013 gc:universal a2722872-8bae-45ba-a307-41d23177e055-1 ENSRNOG00000033893:6036-1	specific	334124	136	225	3.59157e-20	91.5704	pfam00520	Ion_trans	N	cl37996
Q#86 - >a2722872-8bae-45ba-a307-41d23177e055-1 ENSRNOG00000033893.p1 type:internal len:2013 gc:universal a2722872-8bae-45ba-a307-41d23177e055-1 ENSRNOG00000033893:6036-1	superfamily	223039	1685	2012	2.95784e-06	52.4809	cl33723	PHA03307 superfamily	C	 - 
Q#86 - >a2722872-8bae-45ba-a307-41d23177e055-1 ENSRNOG00000033893.p1 type:internal len:2013 gc:universal a2722872-8bae-45ba-a307-41d23177e055-1 ENSRNOG00000033893:6036-1	superfamily	223039	853	1014	3.3501e-05	49.0141	cl33723	PHA03307 superfamily	C	 - 
Q#87 - >7201f77e-9eda-4808-9166-e705ffaf7184-1 ENSRNOG00000033893.p1 type:internal len:2144 gc:universal 7201f77e-9eda-4808-9166-e705ffaf7184-1 ENSRNOG00000033893:6431-3	specific	334124	752	986	4.70155e-67	226.775	pfam00520	Ion_trans	 - 	cl37996
Q#87 - >7201f77e-9eda-4808-9166-e705ffaf7184-1 ENSRNOG00000033893.p1 type:internal len:2144 gc:universal 7201f77e-9eda-4808-9166-e705ffaf7184-1 ENSRNOG00000033893:6431-3	specific	334124	1267	1539	1.36993e-55	193.648	pfam00520	Ion_trans	 - 	cl37996
Q#87 - >7201f77e-9eda-4808-9166-e705ffaf7184-1 ENSRNOG00000033893.p1 type:internal len:2144 gc:universal 7201f77e-9eda-4808-9166-e705ffaf7184-1 ENSRNOG00000033893:6431-3	specific	334124	62	393	5.52712e-43	157.439	pfam00520	Ion_trans	 - 	cl37996
Q#87 - >7201f77e-9eda-4808-9166-e705ffaf7184-1 ENSRNOG00000033893.p1 type:internal len:2144 gc:universal 7201f77e-9eda-4808-9166-e705ffaf7184-1 ENSRNOG00000033893:6431-3	specific	334124	1584	1716	1.70795e-33	130.09	pfam00520	Ion_trans	C	cl37996
Q#87 - >7201f77e-9eda-4808-9166-e705ffaf7184-1 ENSRNOG00000033893.p1 type:internal len:2144 gc:universal 7201f77e-9eda-4808-9166-e705ffaf7184-1 ENSRNOG00000033893:6431-3	superfamily	223039	1750	2073	2.4903e-07	55.9477	cl33723	PHA03307 superfamily	C	 - 
Q#87 - >7201f77e-9eda-4808-9166-e705ffaf7184-1 ENSRNOG00000033893.p1 type:internal len:2144 gc:universal 7201f77e-9eda-4808-9166-e705ffaf7184-1 ENSRNOG00000033893:6431-3	superfamily	223039	1021	1182	4.14422e-05	48.6289	cl33723	PHA03307 superfamily	C	 - 
Q#88 - >a2722872-8bae-45ba-a307-41d23177e055-2 ENSRNOG00000033893.p1 type:internal len:2125 gc:universal a2722872-8bae-45ba-a307-41d23177e055-2 ENSRNOG00000033893:6374-3	specific	334124	584	818	1.97814e-68	230.627	pfam00520	Ion_trans	 - 	cl37996
Q#88 - >a2722872-8bae-45ba-a307-41d23177e055-2 ENSRNOG00000033893.p1 type:internal len:2125 gc:universal a2722872-8bae-45ba-a307-41d23177e055-2 ENSRNOG00000033893:6374-3	specific	334124	1099	1371	5.66856e-57	197.5	pfam00520	Ion_trans	 - 	cl37996
Q#88 - >a2722872-8bae-45ba-a307-41d23177e055-2 ENSRNOG00000033893.p1 type:internal len:2125 gc:universal a2722872-8bae-45ba-a307-41d23177e055-2 ENSRNOG00000033893:6374-3	specific	334124	1416	1647	3.07421e-53	187.1	pfam00520	Ion_trans	 - 	cl37996
Q#88 - >a2722872-8bae-45ba-a307-41d23177e055-2 ENSRNOG00000033893.p1 type:internal len:2125 gc:universal a2722872-8bae-45ba-a307-41d23177e055-2 ENSRNOG00000033893:6374-3	specific	334124	136	225	1.57119e-20	92.726	pfam00520	Ion_trans	N	cl37996
Q#88 - >a2722872-8bae-45ba-a307-41d23177e055-2 ENSRNOG00000033893.p1 type:internal len:2125 gc:universal a2722872-8bae-45ba-a307-41d23177e055-2 ENSRNOG00000033893:6374-3	superfamily	223039	1673	2054	2.17284e-07	56.3329	cl33723	PHA03307 superfamily	C	 - 
Q#88 - >a2722872-8bae-45ba-a307-41d23177e055-2 ENSRNOG00000033893.p1 type:internal len:2125 gc:universal a2722872-8bae-45ba-a307-41d23177e055-2 ENSRNOG00000033893:6374-3	superfamily	223039	853	1014	5.89561e-05	48.2437	cl33723	PHA03307 superfamily	C	 - 
Q#89 - >031f263e-9450-4e78-8a3e-d720f8270329 ENSRNOG00000033893.p1 type:3prime partial len:2149 gc:universal 031f263e-9450-4e78-8a3e-d720f8270329 ENSRNOG00000033893:6446-3	specific	334124	608	842	1.15045e-67	228.316	pfam00520	Ion_trans	 - 	cl37996
Q#89 - >031f263e-9450-4e78-8a3e-d720f8270329 ENSRNOG00000033893.p1 type:3prime partial len:2149 gc:universal 031f263e-9450-4e78-8a3e-d720f8270329 ENSRNOG00000033893:6446-3	specific	334124	1123	1395	3.4216e-56	195.574	pfam00520	Ion_trans	 - 	cl37996
Q#89 - >031f263e-9450-4e78-8a3e-d720f8270329 ENSRNOG00000033893.p1 type:3prime partial len:2149 gc:universal 031f263e-9450-4e78-8a3e-d720f8270329 ENSRNOG00000033893:6446-3	specific	334124	1440	1671	1.34873e-52	185.174	pfam00520	Ion_trans	 - 	cl37996
Q#89 - >031f263e-9450-4e78-8a3e-d720f8270329 ENSRNOG00000033893.p1 type:3prime partial len:2149 gc:universal 031f263e-9450-4e78-8a3e-d720f8270329 ENSRNOG00000033893:6446-3	specific	334124	1	87	2.24231e-19	89.2592	pfam00520	Ion_trans	NC	cl37996
Q#89 - >031f263e-9450-4e78-8a3e-d720f8270329 ENSRNOG00000033893.p1 type:3prime partial len:2149 gc:universal 031f263e-9450-4e78-8a3e-d720f8270329 ENSRNOG00000033893:6446-3	superfamily	223039	1697	2078	1.32709e-07	57.1033	cl33723	PHA03307 superfamily	C	 - 
Q#89 - >031f263e-9450-4e78-8a3e-d720f8270329 ENSRNOG00000033893.p1 type:3prime partial len:2149 gc:universal 031f263e-9450-4e78-8a3e-d720f8270329 ENSRNOG00000033893:6446-3	superfamily	223039	877	1038	4.48212e-05	48.6289	cl33723	PHA03307 superfamily	C	 - 
Q#90 - >757253a7-5f53-4789-a851-22cdda699d48-1 ENSRNOG00000033893.p1 type:internal len:2052 gc:universal 757253a7-5f53-4789-a851-22cdda699d48-1 ENSRNOG00000033893:6153-1	specific	334124	752	986	2.64083e-65	221.383	pfam00520	Ion_trans	 - 	cl37996
Q#90 - >757253a7-5f53-4789-a851-22cdda699d48-1 ENSRNOG00000033893.p1 type:internal len:2052 gc:universal 757253a7-5f53-4789-a851-22cdda699d48-1 ENSRNOG00000033893:6153-1	specific	334124	1267	1539	7.51957e-54	188.641	pfam00520	Ion_trans	 - 	cl37996
Q#90 - >757253a7-5f53-4789-a851-22cdda699d48-1 ENSRNOG00000033893.p1 type:internal len:2052 gc:universal 757253a7-5f53-4789-a851-22cdda699d48-1 ENSRNOG00000033893:6153-1	specific	334124	62	393	1.91454e-41	152.817	pfam00520	Ion_trans	 - 	cl37996
Q#90 - >757253a7-5f53-4789-a851-22cdda699d48-1 ENSRNOG00000033893.p1 type:internal len:2052 gc:universal 757253a7-5f53-4789-a851-22cdda699d48-1 ENSRNOG00000033893:6153-1	specific	334124	1584	1765	9.42591e-36	136.639	pfam00520	Ion_trans	 - 	cl37996
Q#90 - >757253a7-5f53-4789-a851-22cdda699d48-1 ENSRNOG00000033893.p1 type:internal len:2052 gc:universal 757253a7-5f53-4789-a851-22cdda699d48-1 ENSRNOG00000033893:6153-1	superfamily	223039	1803	2050	8.37737e-06	50.9401	cl33723	PHA03307 superfamily	C	 - 
Q#90 - >757253a7-5f53-4789-a851-22cdda699d48-1 ENSRNOG00000033893.p1 type:internal len:2052 gc:universal 757253a7-5f53-4789-a851-22cdda699d48-1 ENSRNOG00000033893:6153-1	superfamily	223039	1021	1182	1.3094e-05	50.5549	cl33723	PHA03307 superfamily	C	 - 
Q#91 - >019ce5d1-6ac0-4e00-821a-dca7d1abf98f-2 ENSRNOG00000033893.p1 type:3prime partial len:2148 gc:universal 019ce5d1-6ac0-4e00-821a-dca7d1abf98f-2 ENSRNOG00000033893:6443-3	specific	334124	607	841	2.51446e-67	227.546	pfam00520	Ion_trans	 - 	cl37996
Q#91 - >019ce5d1-6ac0-4e00-821a-dca7d1abf98f-2 ENSRNOG00000033893.p1 type:3prime partial len:2148 gc:universal 019ce5d1-6ac0-4e00-821a-dca7d1abf98f-2 ENSRNOG00000033893:6443-3	specific	334124	1122	1394	7.12138e-56	194.419	pfam00520	Ion_trans	 - 	cl37996
Q#91 - >019ce5d1-6ac0-4e00-821a-dca7d1abf98f-2 ENSRNOG00000033893.p1 type:3prime partial len:2148 gc:universal 019ce5d1-6ac0-4e00-821a-dca7d1abf98f-2 ENSRNOG00000033893:6443-3	specific	334124	1439	1670	2.31387e-52	184.403	pfam00520	Ion_trans	 - 	cl37996
Q#91 - >019ce5d1-6ac0-4e00-821a-dca7d1abf98f-2 ENSRNOG00000033893.p1 type:3prime partial len:2148 gc:universal 019ce5d1-6ac0-4e00-821a-dca7d1abf98f-2 ENSRNOG00000033893:6443-3	specific	334124	2	248	4.46508e-23	100.045	pfam00520	Ion_trans	N	cl37996
Q#91 - >019ce5d1-6ac0-4e00-821a-dca7d1abf98f-2 ENSRNOG00000033893.p1 type:3prime partial len:2148 gc:universal 019ce5d1-6ac0-4e00-821a-dca7d1abf98f-2 ENSRNOG00000033893:6443-3	superfamily	223039	1696	2077	1.16889e-07	57.1033	cl33723	PHA03307 superfamily	C	 - 
Q#91 - >019ce5d1-6ac0-4e00-821a-dca7d1abf98f-2 ENSRNOG00000033893.p1 type:3prime partial len:2148 gc:universal 019ce5d1-6ac0-4e00-821a-dca7d1abf98f-2 ENSRNOG00000033893:6443-3	superfamily	223039	876	1037	3.81719e-05	49.0141	cl33723	PHA03307 superfamily	C	 - 
Q#92 - >42a74dd8-fd1c-485d-821f-f981f972bf2e ENSRNOG00000033893.p1 type:3prime partial len:2033 gc:universal 42a74dd8-fd1c-485d-821f-f981f972bf2e ENSRNOG00000033893:6096-1	specific	334124	491	725	6.49188e-68	229.087	pfam00520	Ion_trans	 - 	cl37996
Q#92 - >42a74dd8-fd1c-485d-821f-f981f972bf2e ENSRNOG00000033893.p1 type:3prime partial len:2033 gc:universal 42a74dd8-fd1c-485d-821f-f981f972bf2e ENSRNOG00000033893:6096-1	specific	334124	1006	1278	1.93146e-56	195.959	pfam00520	Ion_trans	 - 	cl37996
Q#92 - >42a74dd8-fd1c-485d-821f-f981f972bf2e ENSRNOG00000033893.p1 type:3prime partial len:2033 gc:universal 42a74dd8-fd1c-485d-821f-f981f972bf2e ENSRNOG00000033893:6096-1	specific	334124	1323	1554	7.91435e-53	185.559	pfam00520	Ion_trans	 - 	cl37996
Q#92 - >42a74dd8-fd1c-485d-821f-f981f972bf2e ENSRNOG00000033893.p1 type:3prime partial len:2033 gc:universal 42a74dd8-fd1c-485d-821f-f981f972bf2e ENSRNOG00000033893:6096-1	specific	334124	43	132	2.45708e-20	91.9556	pfam00520	Ion_trans	N	cl37996
Q#92 - >42a74dd8-fd1c-485d-821f-f981f972bf2e ENSRNOG00000033893.p1 type:3prime partial len:2033 gc:universal 42a74dd8-fd1c-485d-821f-f981f972bf2e ENSRNOG00000033893:6096-1	superfamily	223039	1580	1961	1.42682e-07	56.7181	cl33723	PHA03307 superfamily	C	 - 
Q#92 - >42a74dd8-fd1c-485d-821f-f981f972bf2e ENSRNOG00000033893.p1 type:3prime partial len:2033 gc:universal 42a74dd8-fd1c-485d-821f-f981f972bf2e ENSRNOG00000033893:6096-1	superfamily	223039	760	921	4.78462e-05	48.6289	cl33723	PHA03307 superfamily	C	 - 
Q#93 - >4e6500e1-d8cc-4157-a105-6f7fc2da74a7 ENSRNOG00000033893.p1 type:3prime partial len:2001 gc:universal 4e6500e1-d8cc-4157-a105-6f7fc2da74a7 ENSRNOG00000033893:6002-3	specific	334124	460	694	7.76806e-69	231.783	pfam00520	Ion_trans	 - 	cl37996
Q#93 - >4e6500e1-d8cc-4157-a105-6f7fc2da74a7 ENSRNOG00000033893.p1 type:3prime partial len:2001 gc:universal 4e6500e1-d8cc-4157-a105-6f7fc2da74a7 ENSRNOG00000033893:6002-3	specific	334124	975	1247	2.3375e-57	198.656	pfam00520	Ion_trans	 - 	cl37996
Q#93 - >4e6500e1-d8cc-4157-a105-6f7fc2da74a7 ENSRNOG00000033893.p1 type:3prime partial len:2001 gc:universal 4e6500e1-d8cc-4157-a105-6f7fc2da74a7 ENSRNOG00000033893:6002-3	specific	334124	1292	1523	1.58313e-53	187.87	pfam00520	Ion_trans	 - 	cl37996
Q#93 - >4e6500e1-d8cc-4157-a105-6f7fc2da74a7 ENSRNOG00000033893.p1 type:3prime partial len:2001 gc:universal 4e6500e1-d8cc-4157-a105-6f7fc2da74a7 ENSRNOG00000033893:6002-3	superfamily	223039	1549	1930	2.38355e-07	55.9477	cl33723	PHA03307 superfamily	C	 - 
Q#93 - >4e6500e1-d8cc-4157-a105-6f7fc2da74a7 ENSRNOG00000033893.p1 type:3prime partial len:2001 gc:universal 4e6500e1-d8cc-4157-a105-6f7fc2da74a7 ENSRNOG00000033893:6002-3	superfamily	223039	729	890	6.53085e-05	47.8585	cl33723	PHA03307 superfamily	C	 - 
Q#94 - >429b43ac-0615-408f-82b4-d0e784ed0ded ENSRNOG00000033893.p1 type:internal len:2136 gc:universal 429b43ac-0615-408f-82b4-d0e784ed0ded ENSRNOG00000033893:6407-3	specific	334124	670	904	4.26687e-68	229.472	pfam00520	Ion_trans	 - 	cl37996
Q#94 - >429b43ac-0615-408f-82b4-d0e784ed0ded ENSRNOG00000033893.p1 type:internal len:2136 gc:universal 429b43ac-0615-408f-82b4-d0e784ed0ded ENSRNOG00000033893:6407-3	specific	334124	1427	1658	5.35809e-53	186.329	pfam00520	Ion_trans	 - 	cl37996
Q#94 - >429b43ac-0615-408f-82b4-d0e784ed0ded ENSRNOG00000033893.p1 type:internal len:2136 gc:universal 429b43ac-0615-408f-82b4-d0e784ed0ded ENSRNOG00000033893:6407-3	specific	334124	1131	1382	9.82871e-50	177.085	pfam00520	Ion_trans	 - 	cl37996
Q#94 - >429b43ac-0615-408f-82b4-d0e784ed0ded ENSRNOG00000033893.p1 type:internal len:2136 gc:universal 429b43ac-0615-408f-82b4-d0e784ed0ded ENSRNOG00000033893:6407-3	specific	334124	65	311	1.47972e-23	101.586	pfam00520	Ion_trans	N	cl37996
Q#94 - >429b43ac-0615-408f-82b4-d0e784ed0ded ENSRNOG00000033893.p1 type:internal len:2136 gc:universal 429b43ac-0615-408f-82b4-d0e784ed0ded ENSRNOG00000033893:6407-3	superfamily	223039	1684	2065	2.04296e-07	56.3329	cl33723	PHA03307 superfamily	C	 - 
Q#94 - >429b43ac-0615-408f-82b4-d0e784ed0ded ENSRNOG00000033893.p1 type:internal len:2136 gc:universal 429b43ac-0615-408f-82b4-d0e784ed0ded ENSRNOG00000033893:6407-3	superfamily	223039	939	1100	5.92912e-05	48.2437	cl33723	PHA03307 superfamily	C	 - 
Q#95 - >545de00b-db5e-4f45-bed7-1a19c3293a68 ENSRNOG00000033893.p1 type:internal len:2193 gc:universal 545de00b-db5e-4f45-bed7-1a19c3293a68 ENSRNOG00000033893:6578-3	specific	334124	752	986	3.59241e-66	224.079	pfam00520	Ion_trans	 - 	cl37996
Q#95 - >545de00b-db5e-4f45-bed7-1a19c3293a68 ENSRNOG00000033893.p1 type:internal len:2193 gc:universal 545de00b-db5e-4f45-bed7-1a19c3293a68 ENSRNOG00000033893:6578-3	specific	334124	1167	1439	8.86831e-55	191.337	pfam00520	Ion_trans	 - 	cl37996
Q#95 - >545de00b-db5e-4f45-bed7-1a19c3293a68 ENSRNOG00000033893.p1 type:internal len:2193 gc:universal 545de00b-db5e-4f45-bed7-1a19c3293a68 ENSRNOG00000033893:6578-3	specific	334124	1484	1715	1.523e-51	182.092	pfam00520	Ion_trans	 - 	cl37996
Q#95 - >545de00b-db5e-4f45-bed7-1a19c3293a68 ENSRNOG00000033893.p1 type:internal len:2193 gc:universal 545de00b-db5e-4f45-bed7-1a19c3293a68 ENSRNOG00000033893:6578-3	specific	334124	62	393	3.0862e-42	155.513	pfam00520	Ion_trans	 - 	cl37996
Q#95 - >545de00b-db5e-4f45-bed7-1a19c3293a68 ENSRNOG00000033893.p1 type:internal len:2193 gc:universal 545de00b-db5e-4f45-bed7-1a19c3293a68 ENSRNOG00000033893:6578-3	superfamily	223039	1753	2122	5.32761e-08	58.2589	cl33723	PHA03307 superfamily	C	 - 
Q#95 - >545de00b-db5e-4f45-bed7-1a19c3293a68 ENSRNOG00000033893.p1 type:internal len:2193 gc:universal 545de00b-db5e-4f45-bed7-1a19c3293a68 ENSRNOG00000033893:6578-3	superfamily	223039	980	1082	0.00736121	41.3101	cl33723	PHA03307 superfamily	NC	 - 
Q#96 - >0db8d5a7-01cd-4a16-a278-be5c88287cbd-2 ENSRNOG00000033893.p1 type:3prime partial len:2180 gc:universal 0db8d5a7-01cd-4a16-a278-be5c88287cbd-2 ENSRNOG00000033893:6539-3	specific	334124	639	873	7.75915e-67	226.005	pfam00520	Ion_trans	 - 	cl37996
Q#96 - >0db8d5a7-01cd-4a16-a278-be5c88287cbd-2 ENSRNOG00000033893.p1 type:3prime partial len:2180 gc:universal 0db8d5a7-01cd-4a16-a278-be5c88287cbd-2 ENSRNOG00000033893:6539-3	specific	334124	1154	1426	2.21675e-55	193.263	pfam00520	Ion_trans	 - 	cl37996
Q#96 - >0db8d5a7-01cd-4a16-a278-be5c88287cbd-2 ENSRNOG00000033893.p1 type:3prime partial len:2180 gc:universal 0db8d5a7-01cd-4a16-a278-be5c88287cbd-2 ENSRNOG00000033893:6539-3	specific	334124	1471	1702	4.75504e-52	183.633	pfam00520	Ion_trans	 - 	cl37996
Q#96 - >0db8d5a7-01cd-4a16-a278-be5c88287cbd-2 ENSRNOG00000033893.p1 type:3prime partial len:2180 gc:universal 0db8d5a7-01cd-4a16-a278-be5c88287cbd-2 ENSRNOG00000033893:6539-3	specific	334124	1	280	5.73632e-35	134.328	pfam00520	Ion_trans	N	cl37996
Q#96 - >0db8d5a7-01cd-4a16-a278-be5c88287cbd-2 ENSRNOG00000033893.p1 type:3prime partial len:2180 gc:universal 0db8d5a7-01cd-4a16-a278-be5c88287cbd-2 ENSRNOG00000033893:6539-3	superfamily	223039	1740	2109	7.6677e-08	57.8737	cl33723	PHA03307 superfamily	C	 - 
Q#96 - >0db8d5a7-01cd-4a16-a278-be5c88287cbd-2 ENSRNOG00000033893.p1 type:3prime partial len:2180 gc:universal 0db8d5a7-01cd-4a16-a278-be5c88287cbd-2 ENSRNOG00000033893:6539-3	superfamily	223039	908	1069	3.16947e-05	49.0141	cl33723	PHA03307 superfamily	C	 - 
Q#97 - >2ace840d-634d-4bef-8166-e93d9936ad60 ENSRNOG00000033893.p1 type:3prime partial len:2115 gc:universal 2ace840d-634d-4bef-8166-e93d9936ad60 ENSRNOG00000033893:6344-3	specific	334124	574	808	2.07802e-67	227.546	pfam00520	Ion_trans	 - 	cl37996
Q#97 - >2ace840d-634d-4bef-8166-e93d9936ad60 ENSRNOG00000033893.p1 type:3prime partial len:2115 gc:universal 2ace840d-634d-4bef-8166-e93d9936ad60 ENSRNOG00000033893:6344-3	specific	334124	1089	1361	5.88604e-56	194.804	pfam00520	Ion_trans	 - 	cl37996
Q#97 - >2ace840d-634d-4bef-8166-e93d9936ad60 ENSRNOG00000033893.p1 type:3prime partial len:2115 gc:universal 2ace840d-634d-4bef-8166-e93d9936ad60 ENSRNOG00000033893:6344-3	specific	334124	1406	1637	1.93114e-52	184.789	pfam00520	Ion_trans	 - 	cl37996
Q#97 - >2ace840d-634d-4bef-8166-e93d9936ad60 ENSRNOG00000033893.p1 type:3prime partial len:2115 gc:universal 2ace840d-634d-4bef-8166-e93d9936ad60 ENSRNOG00000033893:6344-3	specific	334124	126	215	3.78982e-20	91.5704	pfam00520	Ion_trans	N	cl37996
Q#97 - >2ace840d-634d-4bef-8166-e93d9936ad60 ENSRNOG00000033893.p1 type:3prime partial len:2115 gc:universal 2ace840d-634d-4bef-8166-e93d9936ad60 ENSRNOG00000033893:6344-3	superfamily	223039	1675	2044	1.10136e-07	57.1033	cl33723	PHA03307 superfamily	C	 - 
Q#97 - >2ace840d-634d-4bef-8166-e93d9936ad60 ENSRNOG00000033893.p1 type:3prime partial len:2115 gc:universal 2ace840d-634d-4bef-8166-e93d9936ad60 ENSRNOG00000033893:6344-3	superfamily	223039	843	1004	3.69007e-05	49.0141	cl33723	PHA03307 superfamily	C	 - 
Q#98 - >90252ecb-28da-4296-a23f-e7a29b852ce1 ENSRNOG00000033893.p1 type:5prime partial len:2044 gc:universal 90252ecb-28da-4296-a23f-e7a29b852ce1 ENSRNOG00000033893:7547-1416	specific	334124	752	986	9.7451e-64	217.145	pfam00520	Ion_trans	 - 	cl37996
Q#98 - >90252ecb-28da-4296-a23f-e7a29b852ce1 ENSRNOG00000033893.p1 type:5prime partial len:2044 gc:universal 90252ecb-28da-4296-a23f-e7a29b852ce1 ENSRNOG00000033893:7547-1416	specific	334124	1267	1539	2.71219e-52	184.018	pfam00520	Ion_trans	 - 	cl37996
Q#98 - >90252ecb-28da-4296-a23f-e7a29b852ce1 ENSRNOG00000033893.p1 type:5prime partial len:2044 gc:universal 90252ecb-28da-4296-a23f-e7a29b852ce1 ENSRNOG00000033893:7547-1416	specific	334124	1584	1815	1.30119e-49	176.314	pfam00520	Ion_trans	 - 	cl37996
Q#98 - >90252ecb-28da-4296-a23f-e7a29b852ce1 ENSRNOG00000033893.p1 type:5prime partial len:2044 gc:universal 90252ecb-28da-4296-a23f-e7a29b852ce1 ENSRNOG00000033893:7547-1416	specific	334124	62	393	4.15523e-40	148.965	pfam00520	Ion_trans	 - 	cl37996
Q#98 - >90252ecb-28da-4296-a23f-e7a29b852ce1 ENSRNOG00000033893.p1 type:5prime partial len:2044 gc:universal 90252ecb-28da-4296-a23f-e7a29b852ce1 ENSRNOG00000033893:7547-1416	superfamily	223039	1021	1182	5.25012e-06	51.7105	cl33723	PHA03307 superfamily	C	 - 
Q#99 - >18d617fd-1d43-4c56-b6ac-5eac22569e6e-2 ENSRNOG00000033893.p1 type:3prime partial len:2115 gc:universal 18d617fd-1d43-4c56-b6ac-5eac22569e6e-2 ENSRNOG00000033893:6344-3	specific	334124	574	808	2.07802e-67	227.546	pfam00520	Ion_trans	 - 	cl37996
Q#99 - >18d617fd-1d43-4c56-b6ac-5eac22569e6e-2 ENSRNOG00000033893.p1 type:3prime partial len:2115 gc:universal 18d617fd-1d43-4c56-b6ac-5eac22569e6e-2 ENSRNOG00000033893:6344-3	specific	334124	1089	1361	5.88604e-56	194.804	pfam00520	Ion_trans	 - 	cl37996
Q#99 - >18d617fd-1d43-4c56-b6ac-5eac22569e6e-2 ENSRNOG00000033893.p1 type:3prime partial len:2115 gc:universal 18d617fd-1d43-4c56-b6ac-5eac22569e6e-2 ENSRNOG00000033893:6344-3	specific	334124	1406	1637	1.93114e-52	184.789	pfam00520	Ion_trans	 - 	cl37996
Q#99 - >18d617fd-1d43-4c56-b6ac-5eac22569e6e-2 ENSRNOG00000033893.p1 type:3prime partial len:2115 gc:universal 18d617fd-1d43-4c56-b6ac-5eac22569e6e-2 ENSRNOG00000033893:6344-3	specific	334124	126	215	3.78982e-20	91.5704	pfam00520	Ion_trans	N	cl37996
Q#99 - >18d617fd-1d43-4c56-b6ac-5eac22569e6e-2 ENSRNOG00000033893.p1 type:3prime partial len:2115 gc:universal 18d617fd-1d43-4c56-b6ac-5eac22569e6e-2 ENSRNOG00000033893:6344-3	superfamily	223039	1675	2044	1.10136e-07	57.1033	cl33723	PHA03307 superfamily	C	 - 
Q#99 - >18d617fd-1d43-4c56-b6ac-5eac22569e6e-2 ENSRNOG00000033893.p1 type:3prime partial len:2115 gc:universal 18d617fd-1d43-4c56-b6ac-5eac22569e6e-2 ENSRNOG00000033893:6344-3	superfamily	223039	843	1004	3.69007e-05	49.0141	cl33723	PHA03307 superfamily	C	 - 
Q#100 - >304934b1-1af3-445d-b383-55329f1c0f49 ENSRNOG00000033893.p1 type:3prime partial len:2148 gc:universal 304934b1-1af3-445d-b383-55329f1c0f49 ENSRNOG00000033893:6443-3	specific	334124	607	841	2.51446e-67	227.546	pfam00520	Ion_trans	 - 	cl37996
Q#100 - >304934b1-1af3-445d-b383-55329f1c0f49 ENSRNOG00000033893.p1 type:3prime partial len:2148 gc:universal 304934b1-1af3-445d-b383-55329f1c0f49 ENSRNOG00000033893:6443-3	specific	334124	1122	1394	7.12138e-56	194.419	pfam00520	Ion_trans	 - 	cl37996
Q#100 - >304934b1-1af3-445d-b383-55329f1c0f49 ENSRNOG00000033893.p1 type:3prime partial len:2148 gc:universal 304934b1-1af3-445d-b383-55329f1c0f49 ENSRNOG00000033893:6443-3	specific	334124	1439	1670	2.31387e-52	184.403	pfam00520	Ion_trans	 - 	cl37996
Q#100 - >304934b1-1af3-445d-b383-55329f1c0f49 ENSRNOG00000033893.p1 type:3prime partial len:2148 gc:universal 304934b1-1af3-445d-b383-55329f1c0f49 ENSRNOG00000033893:6443-3	specific	334124	2	248	4.46508e-23	100.045	pfam00520	Ion_trans	N	cl37996
Q#100 - >304934b1-1af3-445d-b383-55329f1c0f49 ENSRNOG00000033893.p1 type:3prime partial len:2148 gc:universal 304934b1-1af3-445d-b383-55329f1c0f49 ENSRNOG00000033893:6443-3	superfamily	223039	1696	2077	1.16889e-07	57.1033	cl33723	PHA03307 superfamily	C	 - 
Q#100 - >304934b1-1af3-445d-b383-55329f1c0f49 ENSRNOG00000033893.p1 type:3prime partial len:2148 gc:universal 304934b1-1af3-445d-b383-55329f1c0f49 ENSRNOG00000033893:6443-3	superfamily	223039	876	1037	3.81719e-05	49.0141	cl33723	PHA03307 superfamily	C	 - 
Q#101 - >a8991d09-347b-406e-b090-4c51f8fb649a ENSRNOG00000033893.p1 type:internal len:2007 gc:universal a8991d09-347b-406e-b090-4c51f8fb649a ENSRNOG00000033893:6018-1	specific	334124	752	986	5.09488e-69	232.168	pfam00520	Ion_trans	 - 	cl37996
Q#101 - >a8991d09-347b-406e-b090-4c51f8fb649a ENSRNOG00000033893.p1 type:internal len:2007 gc:universal a8991d09-347b-406e-b090-4c51f8fb649a ENSRNOG00000033893:6018-1	specific	334124	62	393	1.13306e-44	162.447	pfam00520	Ion_trans	 - 	cl37996
Q#101 - >a8991d09-347b-406e-b090-4c51f8fb649a ENSRNOG00000033893.p1 type:internal len:2007 gc:universal a8991d09-347b-406e-b090-4c51f8fb649a ENSRNOG00000033893:6018-1	specific	334124	1267	1528	1.73179e-43	158.98	pfam00520	Ion_trans	 - 	cl37996
Q#101 - >a8991d09-347b-406e-b090-4c51f8fb649a ENSRNOG00000033893.p1 type:internal len:2007 gc:universal a8991d09-347b-406e-b090-4c51f8fb649a ENSRNOG00000033893:6018-1	superfamily	223039	1554	1935	5.10685e-07	54.7921	cl33723	PHA03307 superfamily	C	 - 
Q#101 - >a8991d09-347b-406e-b090-4c51f8fb649a ENSRNOG00000033893.p1 type:internal len:2007 gc:universal a8991d09-347b-406e-b090-4c51f8fb649a ENSRNOG00000033893:6018-1	superfamily	223039	1021	1182	0.000114273	47.0881	cl33723	PHA03307 superfamily	C	 - 
Q#102 - >d9cd5bb0-cf7d-4583-98fa-ecd8a6b779bb-2 ENSRNOG00000033893.p1 type:internal len:2262 gc:universal d9cd5bb0-cf7d-4583-98fa-ecd8a6b779bb-2 ENSRNOG00000033893:6785-3	specific	334124	721	955	8.67134e-68	228.701	pfam00520	Ion_trans	 - 	cl37996
Q#102 - >d9cd5bb0-cf7d-4583-98fa-ecd8a6b779bb-2 ENSRNOG00000033893.p1 type:internal len:2262 gc:universal d9cd5bb0-cf7d-4583-98fa-ecd8a6b779bb-2 ENSRNOG00000033893:6785-3	specific	334124	1236	1508	2.36525e-56	195.959	pfam00520	Ion_trans	 - 	cl37996
Q#102 - >d9cd5bb0-cf7d-4583-98fa-ecd8a6b779bb-2 ENSRNOG00000033893.p1 type:internal len:2262 gc:universal d9cd5bb0-cf7d-4583-98fa-ecd8a6b779bb-2 ENSRNOG00000033893:6785-3	specific	334124	1553	1784	9.88074e-53	185.559	pfam00520	Ion_trans	 - 	cl37996
Q#102 - >d9cd5bb0-cf7d-4583-98fa-ecd8a6b779bb-2 ENSRNOG00000033893.p1 type:internal len:2262 gc:universal d9cd5bb0-cf7d-4583-98fa-ecd8a6b779bb-2 ENSRNOG00000033893:6785-3	specific	334124	62	200	2.68398e-27	112.371	pfam00520	Ion_trans	C	cl37996
Q#102 - >d9cd5bb0-cf7d-4583-98fa-ecd8a6b779bb-2 ENSRNOG00000033893.p1 type:internal len:2262 gc:universal d9cd5bb0-cf7d-4583-98fa-ecd8a6b779bb-2 ENSRNOG00000033893:6785-3	superfamily	223039	1810	2191	1.62171e-07	56.7181	cl33723	PHA03307 superfamily	C	 - 
Q#102 - >d9cd5bb0-cf7d-4583-98fa-ecd8a6b779bb-2 ENSRNOG00000033893.p1 type:internal len:2262 gc:universal d9cd5bb0-cf7d-4583-98fa-ecd8a6b779bb-2 ENSRNOG00000033893:6785-3	superfamily	223039	990	1151	5.37932e-05	48.6289	cl33723	PHA03307 superfamily	C	 - 
Q#103 - >18d016ad-41ed-4c31-8699-3be589095103 ENSRNOG00000002863.p1 type:3prime partial len:2224 gc:universal 18d016ad-41ed-4c31-8699-3be589095103 ENSRNOG00000002863:6669-1	specific	334124	1456	1713	2.91519e-71	238.717	pfam00520	Ion_trans	 - 	cl37996
Q#103 - >18d016ad-41ed-4c31-8699-3be589095103 ENSRNOG00000002863.p1 type:3prime partial len:2224 gc:universal 18d016ad-41ed-4c31-8699-3be589095103 ENSRNOG00000002863:6669-1	specific	334124	89	363	1.71316e-63	216.375	pfam00520	Ion_trans	 - 	cl37996
Q#103 - >18d016ad-41ed-4c31-8699-3be589095103 ENSRNOG00000002863.p1 type:3prime partial len:2224 gc:universal 18d016ad-41ed-4c31-8699-3be589095103 ENSRNOG00000002863:6669-1	specific	334124	476	715	2.55355e-51	181.322	pfam00520	Ion_trans	 - 	cl37996
Q#103 - >18d016ad-41ed-4c31-8699-3be589095103 ENSRNOG00000002863.p1 type:3prime partial len:2224 gc:universal 18d016ad-41ed-4c31-8699-3be589095103 ENSRNOG00000002863:6669-1	specific	334124	1136	1366	4.74038e-45	163.603	pfam00520	Ion_trans	 - 	cl37996
Q#103 - >18d016ad-41ed-4c31-8699-3be589095103 ENSRNOG00000002863.p1 type:3prime partial len:2224 gc:universal 18d016ad-41ed-4c31-8699-3be589095103 ENSRNOG00000002863:6669-1	specific	339854	1714	1784	9.21897e-41	144.676	pfam16905	GPHH	 - 	cl25190
Q#103 - >18d016ad-41ed-4c31-8699-3be589095103 ENSRNOG00000002863.p1 type:3prime partial len:2224 gc:universal 18d016ad-41ed-4c31-8699-3be589095103 ENSRNOG00000002863:6669-1	specific	337190	1786	1860	3.11109e-30	114.952	pfam08763	Ca_chan_IQ	 - 	cl26695
Q#103 - >18d016ad-41ed-4c31-8699-3be589095103 ENSRNOG00000002863.p1 type:3prime partial len:2224 gc:universal 18d016ad-41ed-4c31-8699-3be589095103 ENSRNOG00000002863:6669-1	superfamily	293674	1987	2111	0.000143661	45.9219	cl26279	RSRP superfamily	C	 - 
Q#103 - >18d016ad-41ed-4c31-8699-3be589095103 ENSRNOG00000002863.p1 type:3prime partial len:2224 gc:universal 18d016ad-41ed-4c31-8699-3be589095103 ENSRNOG00000002863:6669-1	superfamily	317802	2048	2203	0.00858319	41.3203	cl37892	Retinal superfamily	N	 - 
Q#104 - >5490f267-f232-4bd4-8d0b-bec1acc6d97b ENSRNOG00000002863.p1 type:3prime partial len:2184 gc:universal 5490f267-f232-4bd4-8d0b-bec1acc6d97b ENSRNOG00000002863:6551-3	specific	334124	1426	1683	9.75034e-71	237.176	pfam00520	Ion_trans	 - 	cl37996
Q#104 - >5490f267-f232-4bd4-8d0b-bec1acc6d97b ENSRNOG00000002863.p1 type:3prime partial len:2184 gc:universal 5490f267-f232-4bd4-8d0b-bec1acc6d97b ENSRNOG00000002863:6551-3	specific	334124	89	363	5.35244e-63	214.834	pfam00520	Ion_trans	 - 	cl37996
Q#104 - >5490f267-f232-4bd4-8d0b-bec1acc6d97b ENSRNOG00000002863.p1 type:3prime partial len:2184 gc:universal 5490f267-f232-4bd4-8d0b-bec1acc6d97b ENSRNOG00000002863:6551-3	specific	334124	446	685	5.26242e-51	180.551	pfam00520	Ion_trans	 - 	cl37996
Q#104 - >5490f267-f232-4bd4-8d0b-bec1acc6d97b ENSRNOG00000002863.p1 type:3prime partial len:2184 gc:universal 5490f267-f232-4bd4-8d0b-bec1acc6d97b ENSRNOG00000002863:6551-3	specific	334124	1106	1336	1.05445e-44	162.447	pfam00520	Ion_trans	 - 	cl37996
Q#104 - >5490f267-f232-4bd4-8d0b-bec1acc6d97b ENSRNOG00000002863.p1 type:3prime partial len:2184 gc:universal 5490f267-f232-4bd4-8d0b-bec1acc6d97b ENSRNOG00000002863:6551-3	specific	339854	1684	1754	8.21467e-41	145.062	pfam16905	GPHH	 - 	cl25190
Q#104 - >5490f267-f232-4bd4-8d0b-bec1acc6d97b ENSRNOG00000002863.p1 type:3prime partial len:2184 gc:universal 5490f267-f232-4bd4-8d0b-bec1acc6d97b ENSRNOG00000002863:6551-3	specific	198130	1774	1804	1.07256e-10	58.002	smart01062	Ca_chan_IQ	 - 	cl26695
Q#104 - >5490f267-f232-4bd4-8d0b-bec1acc6d97b ENSRNOG00000002863.p1 type:3prime partial len:2184 gc:universal 5490f267-f232-4bd4-8d0b-bec1acc6d97b ENSRNOG00000002863:6551-3	superfamily	293674	1908	2002	0.000245763	45.1515	cl26279	RSRP superfamily	C	 - 
Q#104 - >5490f267-f232-4bd4-8d0b-bec1acc6d97b ENSRNOG00000002863.p1 type:3prime partial len:2184 gc:universal 5490f267-f232-4bd4-8d0b-bec1acc6d97b ENSRNOG00000002863:6551-3	superfamily	317802	1939	2094	0.00856025	41.3203	cl37892	Retinal superfamily	N	 - 
Q#105 - >ecbdb5ec-9b8e-4dbb-9b32-3ee078da9620 ENSRNOG00000002863.p1 type:3prime partial len:2192 gc:universal ecbdb5ec-9b8e-4dbb-9b32-3ee078da9620 ENSRNOG00000002863:6575-3	specific	334124	89	363	1.28695e-63	216.76	pfam00520	Ion_trans	 - 	cl37996
Q#105 - >ecbdb5ec-9b8e-4dbb-9b32-3ee078da9620 ENSRNOG00000002863.p1 type:3prime partial len:2192 gc:universal ecbdb5ec-9b8e-4dbb-9b32-3ee078da9620 ENSRNOG00000002863:6575-3	specific	334124	1426	1655	1.08263e-57	199.811	pfam00520	Ion_trans	 - 	cl37996
Q#105 - >ecbdb5ec-9b8e-4dbb-9b32-3ee078da9620 ENSRNOG00000002863.p1 type:3prime partial len:2192 gc:universal ecbdb5ec-9b8e-4dbb-9b32-3ee078da9620 ENSRNOG00000002863:6575-3	specific	334124	446	685	1.9374e-51	181.707	pfam00520	Ion_trans	 - 	cl37996
Q#105 - >ecbdb5ec-9b8e-4dbb-9b32-3ee078da9620 ENSRNOG00000002863.p1 type:3prime partial len:2192 gc:universal ecbdb5ec-9b8e-4dbb-9b32-3ee078da9620 ENSRNOG00000002863:6575-3	specific	334124	1106	1336	3.46138e-45	163.988	pfam00520	Ion_trans	 - 	cl37996
Q#105 - >ecbdb5ec-9b8e-4dbb-9b32-3ee078da9620 ENSRNOG00000002863.p1 type:3prime partial len:2192 gc:universal ecbdb5ec-9b8e-4dbb-9b32-3ee078da9620 ENSRNOG00000002863:6575-3	specific	339854	1656	1726	9.17423e-41	144.676	pfam16905	GPHH	 - 	cl25190
Q#105 - >ecbdb5ec-9b8e-4dbb-9b32-3ee078da9620 ENSRNOG00000002863.p1 type:3prime partial len:2192 gc:universal ecbdb5ec-9b8e-4dbb-9b32-3ee078da9620 ENSRNOG00000002863:6575-3	specific	337190	1728	1802	2.62437e-30	114.952	pfam08763	Ca_chan_IQ	 - 	cl26695
Q#105 - >ecbdb5ec-9b8e-4dbb-9b32-3ee078da9620 ENSRNOG00000002863.p1 type:3prime partial len:2192 gc:universal ecbdb5ec-9b8e-4dbb-9b32-3ee078da9620 ENSRNOG00000002863:6575-3	superfamily	293674	1916	2010	0.00024456	45.1515	cl26279	RSRP superfamily	C	 - 
Q#105 - >ecbdb5ec-9b8e-4dbb-9b32-3ee078da9620 ENSRNOG00000002863.p1 type:3prime partial len:2192 gc:universal ecbdb5ec-9b8e-4dbb-9b32-3ee078da9620 ENSRNOG00000002863:6575-3	superfamily	317802	1947	2102	0.00830923	41.3203	cl37892	Retinal superfamily	N	 - 
Q#106 - >ce0ebbef-82ac-4370-9d04-bba4ea3e4b24 ENSRNOG00000002863.p1 type:complete len:2027 gc:universal ce0ebbef-82ac-4370-9d04-bba4ea3e4b24 ENSRNOG00000002863:6607-527	specific	334124	1426	1683	4.86275e-69	232.168	pfam00520	Ion_trans	 - 	cl37996
Q#106 - >ce0ebbef-82ac-4370-9d04-bba4ea3e4b24 ENSRNOG00000002863.p1 type:complete len:2027 gc:universal ce0ebbef-82ac-4370-9d04-bba4ea3e4b24 ENSRNOG00000002863:6607-527	specific	334124	89	363	2.01361e-61	210.212	pfam00520	Ion_trans	 - 	cl37996
Q#106 - >ce0ebbef-82ac-4370-9d04-bba4ea3e4b24 ENSRNOG00000002863.p1 type:complete len:2027 gc:universal ce0ebbef-82ac-4370-9d04-bba4ea3e4b24 ENSRNOG00000002863:6607-527	specific	334124	446	685	5.6803e-50	177.47	pfam00520	Ion_trans	 - 	cl37996
Q#106 - >ce0ebbef-82ac-4370-9d04-bba4ea3e4b24 ENSRNOG00000002863.p1 type:complete len:2027 gc:universal ce0ebbef-82ac-4370-9d04-bba4ea3e4b24 ENSRNOG00000002863:6607-527	specific	334124	1106	1336	1.71815e-43	158.98	pfam00520	Ion_trans	 - 	cl37996
Q#106 - >ce0ebbef-82ac-4370-9d04-bba4ea3e4b24 ENSRNOG00000002863.p1 type:complete len:2027 gc:universal ce0ebbef-82ac-4370-9d04-bba4ea3e4b24 ENSRNOG00000002863:6607-527	specific	339854	1684	1754	1.31325e-40	144.291	pfam16905	GPHH	 - 	cl25190
Q#106 - >ce0ebbef-82ac-4370-9d04-bba4ea3e4b24 ENSRNOG00000002863.p1 type:complete len:2027 gc:universal ce0ebbef-82ac-4370-9d04-bba4ea3e4b24 ENSRNOG00000002863:6607-527	specific	337190	1756	1830	5.59729e-30	113.797	pfam08763	Ca_chan_IQ	 - 	cl26695
Q#107 - >6726212c-8038-4cfe-9da3-3bb25e8e4ad6 ENSRNOG00000002863.p1 type:3prime partial len:2223 gc:universal 6726212c-8038-4cfe-9da3-3bb25e8e4ad6 ENSRNOG00000002863:6668-3	specific	334124	1386	1643	6.6448e-72	240.643	pfam00520	Ion_trans	 - 	cl37996
Q#107 - >6726212c-8038-4cfe-9da3-3bb25e8e4ad6 ENSRNOG00000002863.p1 type:3prime partial len:2223 gc:universal 6726212c-8038-4cfe-9da3-3bb25e8e4ad6 ENSRNOG00000002863:6668-3	specific	334124	89	363	4.64925e-64	217.916	pfam00520	Ion_trans	 - 	cl37996
Q#107 - >6726212c-8038-4cfe-9da3-3bb25e8e4ad6 ENSRNOG00000002863.p1 type:3prime partial len:2223 gc:universal 6726212c-8038-4cfe-9da3-3bb25e8e4ad6 ENSRNOG00000002863:6668-3	specific	334124	1066	1296	1.79003e-45	164.758	pfam00520	Ion_trans	 - 	cl37996
Q#107 - >6726212c-8038-4cfe-9da3-3bb25e8e4ad6 ENSRNOG00000002863.p1 type:3prime partial len:2223 gc:universal 6726212c-8038-4cfe-9da3-3bb25e8e4ad6 ENSRNOG00000002863:6668-3	specific	334124	453	645	1.15014e-42	156.669	pfam00520	Ion_trans	 - 	cl37996
Q#107 - >6726212c-8038-4cfe-9da3-3bb25e8e4ad6 ENSRNOG00000002863.p1 type:3prime partial len:2223 gc:universal 6726212c-8038-4cfe-9da3-3bb25e8e4ad6 ENSRNOG00000002863:6668-3	specific	339854	1644	1714	8.04366e-41	145.062	pfam16905	GPHH	 - 	cl25190
Q#107 - >6726212c-8038-4cfe-9da3-3bb25e8e4ad6 ENSRNOG00000002863.p1 type:3prime partial len:2223 gc:universal 6726212c-8038-4cfe-9da3-3bb25e8e4ad6 ENSRNOG00000002863:6668-3	specific	337190	1716	1790	2.6618e-30	114.952	pfam08763	Ca_chan_IQ	 - 	cl26695
Q#107 - >6726212c-8038-4cfe-9da3-3bb25e8e4ad6 ENSRNOG00000002863.p1 type:3prime partial len:2223 gc:universal 6726212c-8038-4cfe-9da3-3bb25e8e4ad6 ENSRNOG00000002863:6668-3	superfamily	293674	1917	2041	0.000175944	45.5367	cl26279	RSRP superfamily	C	 - 
Q#107 - >6726212c-8038-4cfe-9da3-3bb25e8e4ad6 ENSRNOG00000002863.p1 type:3prime partial len:2223 gc:universal 6726212c-8038-4cfe-9da3-3bb25e8e4ad6 ENSRNOG00000002863:6668-3	superfamily	317802	1978	2133	0.00843571	41.3203	cl37892	Retinal superfamily	N	 - 
Q#108 - >05a23a87-1488-48fb-9b81-5a172a1e16cf ENSRNOG00000002863.p1 type:3prime partial len:2198 gc:universal 05a23a87-1488-48fb-9b81-5a172a1e16cf ENSRNOG00000002863:6593-3	specific	334124	89	363	1.1105e-64	219.842	pfam00520	Ion_trans	 - 	cl37996
Q#108 - >05a23a87-1488-48fb-9b81-5a172a1e16cf ENSRNOG00000002863.p1 type:3prime partial len:2198 gc:universal 05a23a87-1488-48fb-9b81-5a172a1e16cf ENSRNOG00000002863:6593-3	specific	334124	446	685	3.62676e-52	184.018	pfam00520	Ion_trans	 - 	cl37996
Q#108 - >05a23a87-1488-48fb-9b81-5a172a1e16cf ENSRNOG00000002863.p1 type:3prime partial len:2198 gc:universal 05a23a87-1488-48fb-9b81-5a172a1e16cf ENSRNOG00000002863:6593-3	specific	334124	1106	1336	6.18417e-46	165.914	pfam00520	Ion_trans	 - 	cl37996
Q#108 - >05a23a87-1488-48fb-9b81-5a172a1e16cf ENSRNOG00000002863.p1 type:3prime partial len:2198 gc:universal 05a23a87-1488-48fb-9b81-5a172a1e16cf ENSRNOG00000002863:6593-3	specific	334124	1418	1618	1.03189e-43	159.751	pfam00520	Ion_trans	N	cl37996
Q#108 - >05a23a87-1488-48fb-9b81-5a172a1e16cf ENSRNOG00000002863.p1 type:3prime partial len:2198 gc:universal 05a23a87-1488-48fb-9b81-5a172a1e16cf ENSRNOG00000002863:6593-3	specific	339854	1619	1689	9.37987e-41	144.676	pfam16905	GPHH	 - 	cl25190
Q#108 - >05a23a87-1488-48fb-9b81-5a172a1e16cf ENSRNOG00000002863.p1 type:3prime partial len:2198 gc:universal 05a23a87-1488-48fb-9b81-5a172a1e16cf ENSRNOG00000002863:6593-3	specific	337190	1691	1765	2.14575e-30	115.337	pfam08763	Ca_chan_IQ	 - 	cl26695
Q#108 - >05a23a87-1488-48fb-9b81-5a172a1e16cf ENSRNOG00000002863.p1 type:3prime partial len:2198 gc:universal 05a23a87-1488-48fb-9b81-5a172a1e16cf ENSRNOG00000002863:6593-3	superfamily	293674	1892	2016	0.00017078	45.9219	cl26279	RSRP superfamily	C	 - 
Q#108 - >05a23a87-1488-48fb-9b81-5a172a1e16cf ENSRNOG00000002863.p1 type:3prime partial len:2198 gc:universal 05a23a87-1488-48fb-9b81-5a172a1e16cf ENSRNOG00000002863:6593-3	superfamily	317802	1953	2108	0.00798996	41.3203	cl37892	Retinal superfamily	N	 - 
Q#109 - >a7a0f8db-cf36-4b3d-8f9c-72c602101384 ENSRNOG00000002863.p1 type:3prime partial len:2193 gc:universal a7a0f8db-cf36-4b3d-8f9c-72c602101384 ENSRNOG00000002863:6578-3	specific	334124	1399	1656	3.98788e-71	238.331	pfam00520	Ion_trans	 - 	cl37996
Q#109 - >a7a0f8db-cf36-4b3d-8f9c-72c602101384 ENSRNOG00000002863.p1 type:3prime partial len:2193 gc:universal a7a0f8db-cf36-4b3d-8f9c-72c602101384 ENSRNOG00000002863:6578-3	specific	334124	89	363	2.25439e-63	215.99	pfam00520	Ion_trans	 - 	cl37996
Q#109 - >a7a0f8db-cf36-4b3d-8f9c-72c602101384 ENSRNOG00000002863.p1 type:3prime partial len:2193 gc:universal a7a0f8db-cf36-4b3d-8f9c-72c602101384 ENSRNOG00000002863:6578-3	specific	334124	446	685	2.87871e-51	181.322	pfam00520	Ion_trans	 - 	cl37996
Q#109 - >a7a0f8db-cf36-4b3d-8f9c-72c602101384 ENSRNOG00000002863.p1 type:3prime partial len:2193 gc:universal a7a0f8db-cf36-4b3d-8f9c-72c602101384 ENSRNOG00000002863:6578-3	specific	339854	1657	1727	9.635e-41	144.676	pfam16905	GPHH	 - 	cl25190
Q#109 - >a7a0f8db-cf36-4b3d-8f9c-72c602101384 ENSRNOG00000002863.p1 type:3prime partial len:2193 gc:universal a7a0f8db-cf36-4b3d-8f9c-72c602101384 ENSRNOG00000002863:6578-3	specific	334124	1125	1283	3.66999e-37	140.876	pfam00520	Ion_trans	C	cl37996
Q#109 - >a7a0f8db-cf36-4b3d-8f9c-72c602101384 ENSRNOG00000002863.p1 type:3prime partial len:2193 gc:universal a7a0f8db-cf36-4b3d-8f9c-72c602101384 ENSRNOG00000002863:6578-3	specific	337190	1729	1803	3.09731e-30	114.952	pfam08763	Ca_chan_IQ	 - 	cl26695
Q#109 - >a7a0f8db-cf36-4b3d-8f9c-72c602101384 ENSRNOG00000002863.p1 type:3prime partial len:2193 gc:universal a7a0f8db-cf36-4b3d-8f9c-72c602101384 ENSRNOG00000002863:6578-3	superfamily	293674	1917	2011	0.000286802	45.1515	cl26279	RSRP superfamily	C	 - 
Q#109 - >a7a0f8db-cf36-4b3d-8f9c-72c602101384 ENSRNOG00000002863.p1 type:3prime partial len:2193 gc:universal a7a0f8db-cf36-4b3d-8f9c-72c602101384 ENSRNOG00000002863:6578-3	superfamily	317802	1948	2103	0.00831331	41.3203	cl37892	Retinal superfamily	N	 - 
Q#110 - >18d016ad-41ed-4c31-8699-3be589095103-1 ENSRNOG00000002863.p1 type:internal len:2228 gc:universal 18d016ad-41ed-4c31-8699-3be589095103-1 ENSRNOG00000002863:6683-3	specific	334124	1391	1648	4.68927e-71	238.331	pfam00520	Ion_trans	 - 	cl37996
Q#110 - >18d016ad-41ed-4c31-8699-3be589095103-1 ENSRNOG00000002863.p1 type:internal len:2228 gc:universal 18d016ad-41ed-4c31-8699-3be589095103-1 ENSRNOG00000002863:6683-3	specific	334124	24	298	2.60006e-63	215.99	pfam00520	Ion_trans	 - 	cl37996
Q#110 - >18d016ad-41ed-4c31-8699-3be589095103-1 ENSRNOG00000002863.p1 type:internal len:2228 gc:universal 18d016ad-41ed-4c31-8699-3be589095103-1 ENSRNOG00000002863:6683-3	specific	334124	411	650	3.07316e-51	181.322	pfam00520	Ion_trans	 - 	cl37996
Q#110 - >18d016ad-41ed-4c31-8699-3be589095103-1 ENSRNOG00000002863.p1 type:internal len:2228 gc:universal 18d016ad-41ed-4c31-8699-3be589095103-1 ENSRNOG00000002863:6683-3	specific	334124	1071	1301	6.65495e-45	163.217	pfam00520	Ion_trans	 - 	cl37996
Q#110 - >18d016ad-41ed-4c31-8699-3be589095103-1 ENSRNOG00000002863.p1 type:internal len:2228 gc:universal 18d016ad-41ed-4c31-8699-3be589095103-1 ENSRNOG00000002863:6683-3	specific	339854	1649	1719	9.78964e-41	144.676	pfam16905	GPHH	 - 	cl25190
Q#110 - >18d016ad-41ed-4c31-8699-3be589095103-1 ENSRNOG00000002863.p1 type:internal len:2228 gc:universal 18d016ad-41ed-4c31-8699-3be589095103-1 ENSRNOG00000002863:6683-3	specific	337190	1721	1795	3.3039e-30	114.567	pfam08763	Ca_chan_IQ	 - 	cl26695
Q#110 - >18d016ad-41ed-4c31-8699-3be589095103-1 ENSRNOG00000002863.p1 type:internal len:2228 gc:universal 18d016ad-41ed-4c31-8699-3be589095103-1 ENSRNOG00000002863:6683-3	superfamily	293674	1922	2046	0.000127187	46.3071	cl26279	RSRP superfamily	C	 - 
Q#110 - >18d016ad-41ed-4c31-8699-3be589095103-1 ENSRNOG00000002863.p1 type:internal len:2228 gc:universal 18d016ad-41ed-4c31-8699-3be589095103-1 ENSRNOG00000002863:6683-3	superfamily	317802	1983	2138	0.00867253	41.3203	cl37892	Retinal superfamily	N	 - 
Q#111 - >3b577148-5f78-4929-a69a-5564e5c8b1ec ENSRNOG00000002863.p1 type:3prime partial len:2157 gc:universal 3b577148-5f78-4929-a69a-5564e5c8b1ec ENSRNOG00000002863:6469-2	specific	334124	1445	1702	1.2367e-70	236.791	pfam00520	Ion_trans	 - 	cl37996
Q#111 - >3b577148-5f78-4929-a69a-5564e5c8b1ec ENSRNOG00000002863.p1 type:3prime partial len:2157 gc:universal 3b577148-5f78-4929-a69a-5564e5c8b1ec ENSRNOG00000002863:6469-2	specific	334124	89	363	6.78804e-63	214.834	pfam00520	Ion_trans	 - 	cl37996
Q#111 - >3b577148-5f78-4929-a69a-5564e5c8b1ec ENSRNOG00000002863.p1 type:3prime partial len:2157 gc:universal 3b577148-5f78-4929-a69a-5564e5c8b1ec ENSRNOG00000002863:6469-2	specific	334124	446	685	7.2071e-51	180.166	pfam00520	Ion_trans	 - 	cl37996
Q#111 - >3b577148-5f78-4929-a69a-5564e5c8b1ec ENSRNOG00000002863.p1 type:3prime partial len:2157 gc:universal 3b577148-5f78-4929-a69a-5564e5c8b1ec ENSRNOG00000002863:6469-2	specific	334124	1125	1355	1.38906e-44	162.062	pfam00520	Ion_trans	 - 	cl37996
Q#111 - >3b577148-5f78-4929-a69a-5564e5c8b1ec ENSRNOG00000002863.p1 type:3prime partial len:2157 gc:universal 3b577148-5f78-4929-a69a-5564e5c8b1ec ENSRNOG00000002863:6469-2	specific	339854	1703	1773	1.09616e-40	144.676	pfam16905	GPHH	 - 	cl25190
Q#111 - >3b577148-5f78-4929-a69a-5564e5c8b1ec ENSRNOG00000002863.p1 type:3prime partial len:2157 gc:universal 3b577148-5f78-4929-a69a-5564e5c8b1ec ENSRNOG00000002863:6469-2	specific	337190	1775	1849	3.73577e-30	114.567	pfam08763	Ca_chan_IQ	 - 	cl26695
Q#111 - >3b577148-5f78-4929-a69a-5564e5c8b1ec ENSRNOG00000002863.p1 type:3prime partial len:2157 gc:universal 3b577148-5f78-4929-a69a-5564e5c8b1ec ENSRNOG00000002863:6469-2	superfamily	293674	1963	2057	0.000291879	45.1515	cl26279	RSRP superfamily	C	 - 
Q#111 - >3b577148-5f78-4929-a69a-5564e5c8b1ec ENSRNOG00000002863.p1 type:3prime partial len:2157 gc:universal 3b577148-5f78-4929-a69a-5564e5c8b1ec ENSRNOG00000002863:6469-2	superfamily	335243	1943	2149	0.0042409	41.9286	cl38111	Atrophin-1 superfamily	C	 - 
Q#112 - >0ec5c7d4-0adc-4d93-b564-3f66fd6f4380 ENSRNOG00000002863.p1 type:3prime partial len:2213 gc:universal 0ec5c7d4-0adc-4d93-b564-3f66fd6f4380 ENSRNOG00000002863:6638-3	specific	334124	89	363	5.61243e-64	217.916	pfam00520	Ion_trans	 - 	cl37996
Q#112 - >0ec5c7d4-0adc-4d93-b564-3f66fd6f4380 ENSRNOG00000002863.p1 type:3prime partial len:2213 gc:universal 0ec5c7d4-0adc-4d93-b564-3f66fd6f4380 ENSRNOG00000002863:6638-3	specific	334124	1456	1676	1.62909e-54	190.567	pfam00520	Ion_trans	 - 	cl37996
Q#112 - >0ec5c7d4-0adc-4d93-b564-3f66fd6f4380 ENSRNOG00000002863.p1 type:3prime partial len:2213 gc:universal 0ec5c7d4-0adc-4d93-b564-3f66fd6f4380 ENSRNOG00000002863:6638-3	specific	334124	476	715	1.17398e-51	182.477	pfam00520	Ion_trans	 - 	cl37996
Q#112 - >0ec5c7d4-0adc-4d93-b564-3f66fd6f4380 ENSRNOG00000002863.p1 type:3prime partial len:2213 gc:universal 0ec5c7d4-0adc-4d93-b564-3f66fd6f4380 ENSRNOG00000002863:6638-3	specific	334124	1136	1366	2.2449e-45	164.373	pfam00520	Ion_trans	 - 	cl37996
Q#112 - >0ec5c7d4-0adc-4d93-b564-3f66fd6f4380 ENSRNOG00000002863.p1 type:3prime partial len:2213 gc:universal 0ec5c7d4-0adc-4d93-b564-3f66fd6f4380 ENSRNOG00000002863:6638-3	specific	339854	1677	1747	8.40558e-41	144.676	pfam16905	GPHH	 - 	cl25190
Q#112 - >0ec5c7d4-0adc-4d93-b564-3f66fd6f4380 ENSRNOG00000002863.p1 type:3prime partial len:2213 gc:universal 0ec5c7d4-0adc-4d93-b564-3f66fd6f4380 ENSRNOG00000002863:6638-3	specific	337190	1749	1823	2.86399e-30	114.952	pfam08763	Ca_chan_IQ	 - 	cl26695
Q#112 - >0ec5c7d4-0adc-4d93-b564-3f66fd6f4380 ENSRNOG00000002863.p1 type:3prime partial len:2213 gc:universal 0ec5c7d4-0adc-4d93-b564-3f66fd6f4380 ENSRNOG00000002863:6638-3	superfamily	293674	1937	2031	0.000374022	44.7663	cl26279	RSRP superfamily	C	 - 
Q#112 - >0ec5c7d4-0adc-4d93-b564-3f66fd6f4380 ENSRNOG00000002863.p1 type:3prime partial len:2213 gc:universal 0ec5c7d4-0adc-4d93-b564-3f66fd6f4380 ENSRNOG00000002863:6638-3	superfamily	317802	1968	2123	0.00832448	41.3203	cl37892	Retinal superfamily	N	 - 
Q#113 - >d8f095d7-d646-4ef4-9eef-7ffa5bd50484 ENSRNOG00000002863.p1 type:3prime partial len:2047 gc:universal d8f095d7-d646-4ef4-9eef-7ffa5bd50484 ENSRNOG00000002863:6140-3	specific	334124	1426	1683	1.7532e-70	236.405	pfam00520	Ion_trans	 - 	cl37996
Q#113 - >d8f095d7-d646-4ef4-9eef-7ffa5bd50484 ENSRNOG00000002863.p1 type:3prime partial len:2047 gc:universal d8f095d7-d646-4ef4-9eef-7ffa5bd50484 ENSRNOG00000002863:6140-3	specific	334124	89	363	9.5283e-63	214.064	pfam00520	Ion_trans	 - 	cl37996
Q#113 - >d8f095d7-d646-4ef4-9eef-7ffa5bd50484 ENSRNOG00000002863.p1 type:3prime partial len:2047 gc:universal d8f095d7-d646-4ef4-9eef-7ffa5bd50484 ENSRNOG00000002863:6140-3	specific	334124	446	685	7.86848e-51	180.166	pfam00520	Ion_trans	 - 	cl37996
Q#113 - >d8f095d7-d646-4ef4-9eef-7ffa5bd50484 ENSRNOG00000002863.p1 type:3prime partial len:2047 gc:universal d8f095d7-d646-4ef4-9eef-7ffa5bd50484 ENSRNOG00000002863:6140-3	specific	334124	1106	1336	1.76905e-44	161.677	pfam00520	Ion_trans	 - 	cl37996
Q#113 - >d8f095d7-d646-4ef4-9eef-7ffa5bd50484 ENSRNOG00000002863.p1 type:3prime partial len:2047 gc:universal d8f095d7-d646-4ef4-9eef-7ffa5bd50484 ENSRNOG00000002863:6140-3	superfamily	339854	1684	1708	1.76832e-08	52.6137	cl25190	GPHH superfamily	C	 - 
Q#113 - >d8f095d7-d646-4ef4-9eef-7ffa5bd50484 ENSRNOG00000002863.p1 type:3prime partial len:2047 gc:universal d8f095d7-d646-4ef4-9eef-7ffa5bd50484 ENSRNOG00000002863:6140-3	superfamily	293674	1771	1865	0.000231266	45.1515	cl26279	RSRP superfamily	C	 - 
Q#113 - >d8f095d7-d646-4ef4-9eef-7ffa5bd50484 ENSRNOG00000002863.p1 type:3prime partial len:2047 gc:universal d8f095d7-d646-4ef4-9eef-7ffa5bd50484 ENSRNOG00000002863:6140-3	superfamily	317802	1802	1957	0.00825586	41.3203	cl37892	Retinal superfamily	N	 - 
Q#114 - >282f6617-2e36-4ee8-8a04-3ae33d4b5ec4 ENSRNOG00000002863.p1 type:3prime partial len:2254 gc:universal 282f6617-2e36-4ee8-8a04-3ae33d4b5ec4 ENSRNOG00000002863:6761-3	specific	334124	1460	1717	3.58808e-71	238.331	pfam00520	Ion_trans	 - 	cl37996
Q#114 - >282f6617-2e36-4ee8-8a04-3ae33d4b5ec4 ENSRNOG00000002863.p1 type:3prime partial len:2254 gc:universal 282f6617-2e36-4ee8-8a04-3ae33d4b5ec4 ENSRNOG00000002863:6761-3	specific	334124	89	363	2.02855e-63	216.375	pfam00520	Ion_trans	 - 	cl37996
Q#114 - >282f6617-2e36-4ee8-8a04-3ae33d4b5ec4 ENSRNOG00000002863.p1 type:3prime partial len:2254 gc:universal 282f6617-2e36-4ee8-8a04-3ae33d4b5ec4 ENSRNOG00000002863:6761-3	specific	334124	476	715	2.66688e-51	181.322	pfam00520	Ion_trans	 - 	cl37996
Q#114 - >282f6617-2e36-4ee8-8a04-3ae33d4b5ec4 ENSRNOG00000002863.p1 type:3prime partial len:2254 gc:universal 282f6617-2e36-4ee8-8a04-3ae33d4b5ec4 ENSRNOG00000002863:6761-3	specific	334124	1136	1370	3.1492e-44	161.291	pfam00520	Ion_trans	 - 	cl37996
Q#114 - >282f6617-2e36-4ee8-8a04-3ae33d4b5ec4 ENSRNOG00000002863.p1 type:3prime partial len:2254 gc:universal 282f6617-2e36-4ee8-8a04-3ae33d4b5ec4 ENSRNOG00000002863:6761-3	specific	339854	1718	1788	8.39751e-41	145.062	pfam16905	GPHH	 - 	cl25190
Q#114 - >282f6617-2e36-4ee8-8a04-3ae33d4b5ec4 ENSRNOG00000002863.p1 type:3prime partial len:2254 gc:universal 282f6617-2e36-4ee8-8a04-3ae33d4b5ec4 ENSRNOG00000002863:6761-3	specific	337190	1790	1864	3.03316e-30	114.952	pfam08763	Ca_chan_IQ	 - 	cl26695
Q#114 - >282f6617-2e36-4ee8-8a04-3ae33d4b5ec4 ENSRNOG00000002863.p1 type:3prime partial len:2254 gc:universal 282f6617-2e36-4ee8-8a04-3ae33d4b5ec4 ENSRNOG00000002863:6761-3	superfamily	293674	1978	2072	0.00030867	45.1515	cl26279	RSRP superfamily	C	 - 
Q#114 - >282f6617-2e36-4ee8-8a04-3ae33d4b5ec4 ENSRNOG00000002863.p1 type:3prime partial len:2254 gc:universal 282f6617-2e36-4ee8-8a04-3ae33d4b5ec4 ENSRNOG00000002863:6761-3	superfamily	317802	2009	2164	0.00870766	41.3203	cl37892	Retinal superfamily	N	 - 
Q#115 - >65693cd8-d605-4475-a508-4c173ee421f3 ENSRNOG00000002863.p1 type:3prime partial len:2113 gc:universal 65693cd8-d605-4475-a508-4c173ee421f3 ENSRNOG00000002863:6338-3	specific	334124	89	363	3.03176e-65	221.383	pfam00520	Ion_trans	 - 	cl37996
Q#115 - >65693cd8-d605-4475-a508-4c173ee421f3 ENSRNOG00000002863.p1 type:3prime partial len:2113 gc:universal 65693cd8-d605-4475-a508-4c173ee421f3 ENSRNOG00000002863:6338-3	specific	334124	446	685	1.48676e-52	185.174	pfam00520	Ion_trans	 - 	cl37996
Q#115 - >65693cd8-d605-4475-a508-4c173ee421f3 ENSRNOG00000002863.p1 type:3prime partial len:2113 gc:universal 65693cd8-d605-4475-a508-4c173ee421f3 ENSRNOG00000002863:6338-3	specific	334124	1106	1336	2.15352e-46	167.455	pfam00520	Ion_trans	 - 	cl37996
Q#115 - >65693cd8-d605-4475-a508-4c173ee421f3 ENSRNOG00000002863.p1 type:3prime partial len:2113 gc:universal 65693cd8-d605-4475-a508-4c173ee421f3 ENSRNOG00000002863:6338-3	specific	339854	1534	1604	8.26079e-41	144.676	pfam16905	GPHH	 - 	cl25190
Q#115 - >65693cd8-d605-4475-a508-4c173ee421f3 ENSRNOG00000002863.p1 type:3prime partial len:2113 gc:universal 65693cd8-d605-4475-a508-4c173ee421f3 ENSRNOG00000002863:6338-3	specific	337190	1606	1680	2.62923e-30	114.952	pfam08763	Ca_chan_IQ	 - 	cl26695
Q#115 - >65693cd8-d605-4475-a508-4c173ee421f3 ENSRNOG00000002863.p1 type:3prime partial len:2113 gc:universal 65693cd8-d605-4475-a508-4c173ee421f3 ENSRNOG00000002863:6338-3	specific	334124	1426	1517	3.19404e-22	97.3484	pfam00520	Ion_trans	C	cl37996
Q#115 - >65693cd8-d605-4475-a508-4c173ee421f3 ENSRNOG00000002863.p1 type:3prime partial len:2113 gc:universal 65693cd8-d605-4475-a508-4c173ee421f3 ENSRNOG00000002863:6338-3	superfamily	293674	1807	1931	0.000158014	45.9219	cl26279	RSRP superfamily	C	 - 
Q#115 - >65693cd8-d605-4475-a508-4c173ee421f3 ENSRNOG00000002863.p1 type:3prime partial len:2113 gc:universal 65693cd8-d605-4475-a508-4c173ee421f3 ENSRNOG00000002863:6338-3	superfamily	317802	1868	2023	0.00759318	41.3203	cl37892	Retinal superfamily	N	 - 
Q#116 - >abe6037d-fd2f-4f26-8180-cc3630988e57 ENSRNOG00000002863.p1 type:3prime partial len:2077 gc:universal abe6037d-fd2f-4f26-8180-cc3630988e57 ENSRNOG00000002863:6230-3	specific	334124	1456	1713	1.09878e-70	237.176	pfam00520	Ion_trans	 - 	cl37996
Q#116 - >abe6037d-fd2f-4f26-8180-cc3630988e57 ENSRNOG00000002863.p1 type:3prime partial len:2077 gc:universal abe6037d-fd2f-4f26-8180-cc3630988e57 ENSRNOG00000002863:6230-3	specific	334124	89	363	6.03098e-63	214.834	pfam00520	Ion_trans	 - 	cl37996
Q#116 - >abe6037d-fd2f-4f26-8180-cc3630988e57 ENSRNOG00000002863.p1 type:3prime partial len:2077 gc:universal abe6037d-fd2f-4f26-8180-cc3630988e57 ENSRNOG00000002863:6230-3	specific	334124	476	715	6.2209e-51	180.166	pfam00520	Ion_trans	 - 	cl37996
Q#116 - >abe6037d-fd2f-4f26-8180-cc3630988e57 ENSRNOG00000002863.p1 type:3prime partial len:2077 gc:universal abe6037d-fd2f-4f26-8180-cc3630988e57 ENSRNOG00000002863:6230-3	specific	334124	1136	1366	1.1762e-44	162.447	pfam00520	Ion_trans	 - 	cl37996
Q#116 - >abe6037d-fd2f-4f26-8180-cc3630988e57 ENSRNOG00000002863.p1 type:3prime partial len:2077 gc:universal abe6037d-fd2f-4f26-8180-cc3630988e57 ENSRNOG00000002863:6230-3	superfamily	339854	1714	1738	1.72567e-08	52.6137	cl25190	GPHH superfamily	C	 - 
Q#116 - >abe6037d-fd2f-4f26-8180-cc3630988e57 ENSRNOG00000002863.p1 type:3prime partial len:2077 gc:universal abe6037d-fd2f-4f26-8180-cc3630988e57 ENSRNOG00000002863:6230-3	superfamily	293674	1801	1895	0.000358791	44.7663	cl26279	RSRP superfamily	C	 - 
Q#116 - >abe6037d-fd2f-4f26-8180-cc3630988e57 ENSRNOG00000002863.p1 type:3prime partial len:2077 gc:universal abe6037d-fd2f-4f26-8180-cc3630988e57 ENSRNOG00000002863:6230-3	superfamily	317802	1832	1987	0.0082466	41.3203	cl37892	Retinal superfamily	N	 - 
Q#117 - >abb7b8e4-466a-402b-8e60-48da622c4a6b ENSRNOG00000002863.p1 type:3prime partial len:2164 gc:universal abb7b8e4-466a-402b-8e60-48da622c4a6b ENSRNOG00000002863:6491-3	specific	334124	1370	1627	7.46104e-72	240.257	pfam00520	Ion_trans	 - 	cl37996
Q#117 - >abb7b8e4-466a-402b-8e60-48da622c4a6b ENSRNOG00000002863.p1 type:3prime partial len:2164 gc:universal abb7b8e4-466a-402b-8e60-48da622c4a6b ENSRNOG00000002863:6491-3	specific	334124	89	363	4.92603e-64	217.916	pfam00520	Ion_trans	 - 	cl37996
Q#117 - >abb7b8e4-466a-402b-8e60-48da622c4a6b ENSRNOG00000002863.p1 type:3prime partial len:2164 gc:universal abb7b8e4-466a-402b-8e60-48da622c4a6b ENSRNOG00000002863:6491-3	specific	334124	476	715	1.0919e-51	182.477	pfam00520	Ion_trans	 - 	cl37996
Q#117 - >abb7b8e4-466a-402b-8e60-48da622c4a6b ENSRNOG00000002863.p1 type:3prime partial len:2164 gc:universal abb7b8e4-466a-402b-8e60-48da622c4a6b ENSRNOG00000002863:6491-3	specific	339854	1628	1698	8.46133e-41	144.676	pfam16905	GPHH	 - 	cl25190
Q#117 - >abb7b8e4-466a-402b-8e60-48da622c4a6b ENSRNOG00000002863.p1 type:3prime partial len:2164 gc:universal abb7b8e4-466a-402b-8e60-48da622c4a6b ENSRNOG00000002863:6491-3	specific	337190	1700	1774	2.09184e-30	115.337	pfam08763	Ca_chan_IQ	 - 	cl26695
Q#117 - >abb7b8e4-466a-402b-8e60-48da622c4a6b ENSRNOG00000002863.p1 type:3prime partial len:2164 gc:universal abb7b8e4-466a-402b-8e60-48da622c4a6b ENSRNOG00000002863:6491-3	specific	334124	1136	1280	5.10138e-18	85.4072	pfam00520	Ion_trans	 - 	cl37996
Q#117 - >abb7b8e4-466a-402b-8e60-48da622c4a6b ENSRNOG00000002863.p1 type:3prime partial len:2164 gc:universal abb7b8e4-466a-402b-8e60-48da622c4a6b ENSRNOG00000002863:6491-3	superfamily	293674	1888	1982	0.000361953	44.7663	cl26279	RSRP superfamily	C	 - 
Q#117 - >abb7b8e4-466a-402b-8e60-48da622c4a6b ENSRNOG00000002863.p1 type:3prime partial len:2164 gc:universal abb7b8e4-466a-402b-8e60-48da622c4a6b ENSRNOG00000002863:6491-3	superfamily	317802	1919	2074	0.00819499	41.3203	cl37892	Retinal superfamily	N	 - 
Q#118 - >a4e1b6e5-ecbd-472d-b0c7-a6bd7a9fbca8 ENSRNOG00000002863.p1 type:3prime partial len:2211 gc:universal a4e1b6e5-ecbd-472d-b0c7-a6bd7a9fbca8 ENSRNOG00000002863:6632-3	specific	334124	89	363	6.80158e-64	217.531	pfam00520	Ion_trans	 - 	cl37996
Q#118 - >a4e1b6e5-ecbd-472d-b0c7-a6bd7a9fbca8 ENSRNOG00000002863.p1 type:3prime partial len:2211 gc:universal a4e1b6e5-ecbd-472d-b0c7-a6bd7a9fbca8 ENSRNOG00000002863:6632-3	specific	334124	1445	1674	7.28559e-58	200.197	pfam00520	Ion_trans	 - 	cl37996
Q#118 - >a4e1b6e5-ecbd-472d-b0c7-a6bd7a9fbca8 ENSRNOG00000002863.p1 type:3prime partial len:2211 gc:universal a4e1b6e5-ecbd-472d-b0c7-a6bd7a9fbca8 ENSRNOG00000002863:6632-3	specific	334124	446	685	1.45012e-51	182.092	pfam00520	Ion_trans	 - 	cl37996
Q#118 - >a4e1b6e5-ecbd-472d-b0c7-a6bd7a9fbca8 ENSRNOG00000002863.p1 type:3prime partial len:2211 gc:universal a4e1b6e5-ecbd-472d-b0c7-a6bd7a9fbca8 ENSRNOG00000002863:6632-3	specific	334124	1125	1355	2.61663e-45	164.373	pfam00520	Ion_trans	 - 	cl37996
Q#118 - >a4e1b6e5-ecbd-472d-b0c7-a6bd7a9fbca8 ENSRNOG00000002863.p1 type:3prime partial len:2211 gc:universal a4e1b6e5-ecbd-472d-b0c7-a6bd7a9fbca8 ENSRNOG00000002863:6632-3	specific	339854	1675	1745	1.13472e-40	144.676	pfam16905	GPHH	 - 	cl25190
Q#118 - >a4e1b6e5-ecbd-472d-b0c7-a6bd7a9fbca8 ENSRNOG00000002863.p1 type:3prime partial len:2211 gc:universal a4e1b6e5-ecbd-472d-b0c7-a6bd7a9fbca8 ENSRNOG00000002863:6632-3	specific	337190	1747	1821	2.86137e-30	114.952	pfam08763	Ca_chan_IQ	 - 	cl26695
Q#118 - >a4e1b6e5-ecbd-472d-b0c7-a6bd7a9fbca8 ENSRNOG00000002863.p1 type:3prime partial len:2211 gc:universal a4e1b6e5-ecbd-472d-b0c7-a6bd7a9fbca8 ENSRNOG00000002863:6632-3	superfamily	293674	1935	2029	0.000305053	45.1515	cl26279	RSRP superfamily	C	 - 
Q#118 - >a4e1b6e5-ecbd-472d-b0c7-a6bd7a9fbca8 ENSRNOG00000002863.p1 type:3prime partial len:2211 gc:universal a4e1b6e5-ecbd-472d-b0c7-a6bd7a9fbca8 ENSRNOG00000002863:6632-3	superfamily	317802	1966	2121	0.0084577	41.3203	cl37892	Retinal superfamily	N	 - 
Q#119 - >3fd36911-f7be-4cec-bef4-04ac0f80e264 ENSRNOG00000002863.p1 type:3prime partial len:2217 gc:universal 3fd36911-f7be-4cec-bef4-04ac0f80e264 ENSRNOG00000002863:6650-3	specific	334124	89	363	6.19356e-64	217.916	pfam00520	Ion_trans	 - 	cl37996
Q#119 - >3fd36911-f7be-4cec-bef4-04ac0f80e264 ENSRNOG00000002863.p1 type:3prime partial len:2217 gc:universal 3fd36911-f7be-4cec-bef4-04ac0f80e264 ENSRNOG00000002863:6650-3	specific	334124	1445	1680	4.5733e-57	197.885	pfam00520	Ion_trans	 - 	cl37996
Q#119 - >3fd36911-f7be-4cec-bef4-04ac0f80e264 ENSRNOG00000002863.p1 type:3prime partial len:2217 gc:universal 3fd36911-f7be-4cec-bef4-04ac0f80e264 ENSRNOG00000002863:6650-3	specific	334124	446	685	1.4129e-51	182.092	pfam00520	Ion_trans	 - 	cl37996
Q#119 - >3fd36911-f7be-4cec-bef4-04ac0f80e264 ENSRNOG00000002863.p1 type:3prime partial len:2217 gc:universal 3fd36911-f7be-4cec-bef4-04ac0f80e264 ENSRNOG00000002863:6650-3	specific	334124	1125	1355	2.52507e-45	164.373	pfam00520	Ion_trans	 - 	cl37996
Q#119 - >3fd36911-f7be-4cec-bef4-04ac0f80e264 ENSRNOG00000002863.p1 type:3prime partial len:2217 gc:universal 3fd36911-f7be-4cec-bef4-04ac0f80e264 ENSRNOG00000002863:6650-3	specific	339854	1681	1751	9.74104e-41	144.676	pfam16905	GPHH	 - 	cl25190
Q#119 - >3fd36911-f7be-4cec-bef4-04ac0f80e264 ENSRNOG00000002863.p1 type:3prime partial len:2217 gc:universal 3fd36911-f7be-4cec-bef4-04ac0f80e264 ENSRNOG00000002863:6650-3	specific	337190	1753	1827	2.98295e-30	114.952	pfam08763	Ca_chan_IQ	 - 	cl26695
Q#119 - >3fd36911-f7be-4cec-bef4-04ac0f80e264 ENSRNOG00000002863.p1 type:3prime partial len:2217 gc:universal 3fd36911-f7be-4cec-bef4-04ac0f80e264 ENSRNOG00000002863:6650-3	superfamily	293674	1941	2035	0.000374746	44.7663	cl26279	RSRP superfamily	C	 - 
Q#119 - >3fd36911-f7be-4cec-bef4-04ac0f80e264 ENSRNOG00000002863.p1 type:3prime partial len:2217 gc:universal 3fd36911-f7be-4cec-bef4-04ac0f80e264 ENSRNOG00000002863:6650-3	superfamily	317802	1972	2127	0.00855414	41.3203	cl37892	Retinal superfamily	N	 - 
Q#120 - >9deb9823-b782-4ad4-934f-b3112bf816f3 ENSRNOG00000002863.p1 type:3prime partial len:2056 gc:universal 9deb9823-b782-4ad4-934f-b3112bf816f3 ENSRNOG00000002863:6167-3	specific	334124	89	363	1.44835e-64	219.457	pfam00520	Ion_trans	 - 	cl37996
Q#120 - >9deb9823-b782-4ad4-934f-b3112bf816f3 ENSRNOG00000002863.p1 type:3prime partial len:2056 gc:universal 9deb9823-b782-4ad4-934f-b3112bf816f3 ENSRNOG00000002863:6167-3	specific	334124	446	685	4.72794e-52	183.633	pfam00520	Ion_trans	 - 	cl37996
Q#120 - >9deb9823-b782-4ad4-934f-b3112bf816f3 ENSRNOG00000002863.p1 type:3prime partial len:2056 gc:universal 9deb9823-b782-4ad4-934f-b3112bf816f3 ENSRNOG00000002863:6167-3	specific	334124	1125	1355	7.46108e-46	165.529	pfam00520	Ion_trans	 - 	cl37996
Q#120 - >9deb9823-b782-4ad4-934f-b3112bf816f3 ENSRNOG00000002863.p1 type:3prime partial len:2056 gc:universal 9deb9823-b782-4ad4-934f-b3112bf816f3 ENSRNOG00000002863:6167-3	specific	334124	1445	1578	1.1693e-32	127.779	pfam00520	Ion_trans	C	cl37996
Q#120 - >9deb9823-b782-4ad4-934f-b3112bf816f3 ENSRNOG00000002863.p1 type:3prime partial len:2056 gc:universal 9deb9823-b782-4ad4-934f-b3112bf816f3 ENSRNOG00000002863:6167-3	specific	337190	1592	1666	3.39047e-30	114.567	pfam08763	Ca_chan_IQ	 - 	cl26695
Q#120 - >9deb9823-b782-4ad4-934f-b3112bf816f3 ENSRNOG00000002863.p1 type:3prime partial len:2056 gc:universal 9deb9823-b782-4ad4-934f-b3112bf816f3 ENSRNOG00000002863:6167-3	superfamily	293674	1780	1874	0.000430864	44.3811	cl26279	RSRP superfamily	C	 - 
Q#120 - >9deb9823-b782-4ad4-934f-b3112bf816f3 ENSRNOG00000002863.p1 type:3prime partial len:2056 gc:universal 9deb9823-b782-4ad4-934f-b3112bf816f3 ENSRNOG00000002863:6167-3	superfamily	339854	1572	1590	0.000469449	40.2873	cl25190	GPHH superfamily	N	 - 
Q#120 - >9deb9823-b782-4ad4-934f-b3112bf816f3 ENSRNOG00000002863.p1 type:3prime partial len:2056 gc:universal 9deb9823-b782-4ad4-934f-b3112bf816f3 ENSRNOG00000002863:6167-3	superfamily	317802	1811	1966	0.00762477	41.3203	cl37892	Retinal superfamily	N	 - 
Q#121 - >b4560afb-3e98-44d3-a15c-ad5610111cd7 ENSRNOG00000002863.p1 type:3prime partial len:2226 gc:universal b4560afb-3e98-44d3-a15c-ad5610111cd7 ENSRNOG00000002863:6677-3	specific	334124	89	363	2.98595e-64	218.686	pfam00520	Ion_trans	 - 	cl37996
Q#121 - >b4560afb-3e98-44d3-a15c-ad5610111cd7 ENSRNOG00000002863.p1 type:3prime partial len:2226 gc:universal b4560afb-3e98-44d3-a15c-ad5610111cd7 ENSRNOG00000002863:6677-3	specific	334124	1426	1646	7.79818e-55	191.722	pfam00520	Ion_trans	 - 	cl37996
Q#121 - >b4560afb-3e98-44d3-a15c-ad5610111cd7 ENSRNOG00000002863.p1 type:3prime partial len:2226 gc:universal b4560afb-3e98-44d3-a15c-ad5610111cd7 ENSRNOG00000002863:6677-3	specific	334124	446	685	7.22346e-52	183.248	pfam00520	Ion_trans	 - 	cl37996
Q#121 - >b4560afb-3e98-44d3-a15c-ad5610111cd7 ENSRNOG00000002863.p1 type:3prime partial len:2226 gc:universal b4560afb-3e98-44d3-a15c-ad5610111cd7 ENSRNOG00000002863:6677-3	specific	334124	1106	1336	1.20747e-45	165.143	pfam00520	Ion_trans	 - 	cl37996
Q#121 - >b4560afb-3e98-44d3-a15c-ad5610111cd7 ENSRNOG00000002863.p1 type:3prime partial len:2226 gc:universal b4560afb-3e98-44d3-a15c-ad5610111cd7 ENSRNOG00000002863:6677-3	specific	339854	1647	1717	9.04985e-41	144.676	pfam16905	GPHH	 - 	cl25190
Q#121 - >b4560afb-3e98-44d3-a15c-ad5610111cd7 ENSRNOG00000002863.p1 type:3prime partial len:2226 gc:universal b4560afb-3e98-44d3-a15c-ad5610111cd7 ENSRNOG00000002863:6677-3	specific	337190	1719	1793	2.51443e-30	114.952	pfam08763	Ca_chan_IQ	 - 	cl26695
Q#121 - >b4560afb-3e98-44d3-a15c-ad5610111cd7 ENSRNOG00000002863.p1 type:3prime partial len:2226 gc:universal b4560afb-3e98-44d3-a15c-ad5610111cd7 ENSRNOG00000002863:6677-3	superfamily	293674	1920	2044	0.0001438	45.9219	cl26279	RSRP superfamily	C	 - 
Q#121 - >b4560afb-3e98-44d3-a15c-ad5610111cd7 ENSRNOG00000002863.p1 type:3prime partial len:2226 gc:universal b4560afb-3e98-44d3-a15c-ad5610111cd7 ENSRNOG00000002863:6677-3	superfamily	317802	1981	2136	0.00837708	41.3203	cl37892	Retinal superfamily	N	 - 
Q#122 - >febb8bae-cc94-4a74-9dd7-db0ec0069348 ENSRNOG00000002863.p1 type:3prime partial len:2029 gc:universal febb8bae-cc94-4a74-9dd7-db0ec0069348 ENSRNOG00000002863:6086-3	specific	334124	89	363	1.56594e-63	216.375	pfam00520	Ion_trans	 - 	cl37996
Q#122 - >febb8bae-cc94-4a74-9dd7-db0ec0069348 ENSRNOG00000002863.p1 type:3prime partial len:2029 gc:universal febb8bae-cc94-4a74-9dd7-db0ec0069348 ENSRNOG00000002863:6086-3	specific	334124	1445	1681	2.96444e-61	209.827	pfam00520	Ion_trans	 - 	cl37996
Q#122 - >febb8bae-cc94-4a74-9dd7-db0ec0069348 ENSRNOG00000002863.p1 type:3prime partial len:2029 gc:universal febb8bae-cc94-4a74-9dd7-db0ec0069348 ENSRNOG00000002863:6086-3	specific	334124	446	685	2.62021e-51	181.322	pfam00520	Ion_trans	 - 	cl37996
Q#122 - >febb8bae-cc94-4a74-9dd7-db0ec0069348 ENSRNOG00000002863.p1 type:3prime partial len:2029 gc:universal febb8bae-cc94-4a74-9dd7-db0ec0069348 ENSRNOG00000002863:6086-3	specific	334124	1125	1355	4.50247e-45	163.603	pfam00520	Ion_trans	 - 	cl37996
Q#122 - >febb8bae-cc94-4a74-9dd7-db0ec0069348 ENSRNOG00000002863.p1 type:3prime partial len:2029 gc:universal febb8bae-cc94-4a74-9dd7-db0ec0069348 ENSRNOG00000002863:6086-3	superfamily	293674	1723	1847	0.00017422	45.5367	cl26279	RSRP superfamily	C	 - 
Q#122 - >febb8bae-cc94-4a74-9dd7-db0ec0069348 ENSRNOG00000002863.p1 type:3prime partial len:2029 gc:universal febb8bae-cc94-4a74-9dd7-db0ec0069348 ENSRNOG00000002863:6086-3	superfamily	317802	1784	1939	0.00797318	41.3203	cl37892	Retinal superfamily	N	 - 
Q#123 - >d3bbb6ab-51e3-4797-991e-5c4d509fb434 ENSRNOG00000002863.p1 type:3prime partial len:2290 gc:universal d3bbb6ab-51e3-4797-991e-5c4d509fb434 ENSRNOG00000002863:6869-3	specific	334124	89	363	1.52118e-64	219.457	pfam00520	Ion_trans	 - 	cl37996
Q#123 - >d3bbb6ab-51e3-4797-991e-5c4d509fb434 ENSRNOG00000002863.p1 type:3prime partial len:2290 gc:universal d3bbb6ab-51e3-4797-991e-5c4d509fb434 ENSRNOG00000002863:6869-3	specific	334124	1475	1710	1.1797e-57	199.811	pfam00520	Ion_trans	 - 	cl37996
Q#123 - >d3bbb6ab-51e3-4797-991e-5c4d509fb434 ENSRNOG00000002863.p1 type:3prime partial len:2290 gc:universal d3bbb6ab-51e3-4797-991e-5c4d509fb434 ENSRNOG00000002863:6869-3	specific	334124	476	715	5.21225e-52	183.633	pfam00520	Ion_trans	 - 	cl37996
Q#123 - >d3bbb6ab-51e3-4797-991e-5c4d509fb434 ENSRNOG00000002863.p1 type:3prime partial len:2290 gc:universal d3bbb6ab-51e3-4797-991e-5c4d509fb434 ENSRNOG00000002863:6869-3	specific	334124	1155	1385	7.8389e-46	165.914	pfam00520	Ion_trans	 - 	cl37996
Q#123 - >d3bbb6ab-51e3-4797-991e-5c4d509fb434 ENSRNOG00000002863.p1 type:3prime partial len:2290 gc:universal d3bbb6ab-51e3-4797-991e-5c4d509fb434 ENSRNOG00000002863:6869-3	specific	339854	1711	1781	9.58669e-41	144.676	pfam16905	GPHH	 - 	cl25190
Q#123 - >d3bbb6ab-51e3-4797-991e-5c4d509fb434 ENSRNOG00000002863.p1 type:3prime partial len:2290 gc:universal d3bbb6ab-51e3-4797-991e-5c4d509fb434 ENSRNOG00000002863:6869-3	specific	337190	1783	1857	2.68991e-30	114.952	pfam08763	Ca_chan_IQ	 - 	cl26695
Q#123 - >d3bbb6ab-51e3-4797-991e-5c4d509fb434 ENSRNOG00000002863.p1 type:3prime partial len:2290 gc:universal d3bbb6ab-51e3-4797-991e-5c4d509fb434 ENSRNOG00000002863:6869-3	superfamily	293674	1984	2108	0.000260843	45.1515	cl26279	RSRP superfamily	C	 - 
Q#123 - >d3bbb6ab-51e3-4797-991e-5c4d509fb434 ENSRNOG00000002863.p1 type:3prime partial len:2290 gc:universal d3bbb6ab-51e3-4797-991e-5c4d509fb434 ENSRNOG00000002863:6869-3	superfamily	317802	2045	2200	0.00870906	41.3203	cl37892	Retinal superfamily	N	 - 
Q#124 - >0beb288e-ed42-4b25-9d02-9e114b2a889f ENSRNOG00000002863.p1 type:3prime partial len:2213 gc:universal 0beb288e-ed42-4b25-9d02-9e114b2a889f ENSRNOG00000002863:6638-3	specific	334124	1376	1633	5.4674e-73	243.724	pfam00520	Ion_trans	 - 	cl37996
Q#124 - >0beb288e-ed42-4b25-9d02-9e114b2a889f ENSRNOG00000002863.p1 type:3prime partial len:2213 gc:universal 0beb288e-ed42-4b25-9d02-9e114b2a889f ENSRNOG00000002863:6638-3	specific	334124	89	363	4.38383e-65	220.997	pfam00520	Ion_trans	 - 	cl37996
Q#124 - >0beb288e-ed42-4b25-9d02-9e114b2a889f ENSRNOG00000002863.p1 type:3prime partial len:2213 gc:universal 0beb288e-ed42-4b25-9d02-9e114b2a889f ENSRNOG00000002863:6638-3	specific	334124	476	715	2.02832e-52	184.789	pfam00520	Ion_trans	 - 	cl37996
Q#124 - >0beb288e-ed42-4b25-9d02-9e114b2a889f ENSRNOG00000002863.p1 type:3prime partial len:2213 gc:universal 0beb288e-ed42-4b25-9d02-9e114b2a889f ENSRNOG00000002863:6638-3	specific	339854	1634	1704	9.26261e-41	144.676	pfam16905	GPHH	 - 	cl25190
Q#124 - >0beb288e-ed42-4b25-9d02-9e114b2a889f ENSRNOG00000002863.p1 type:3prime partial len:2213 gc:universal 0beb288e-ed42-4b25-9d02-9e114b2a889f ENSRNOG00000002863:6638-3	specific	337190	1706	1780	2.49962e-30	114.952	pfam08763	Ca_chan_IQ	 - 	cl26695
Q#124 - >0beb288e-ed42-4b25-9d02-9e114b2a889f ENSRNOG00000002863.p1 type:3prime partial len:2213 gc:universal 0beb288e-ed42-4b25-9d02-9e114b2a889f ENSRNOG00000002863:6638-3	specific	334124	1153	1286	2.21045e-23	100.815	pfam00520	Ion_trans	N	cl37996
Q#124 - >0beb288e-ed42-4b25-9d02-9e114b2a889f ENSRNOG00000002863.p1 type:3prime partial len:2213 gc:universal 0beb288e-ed42-4b25-9d02-9e114b2a889f ENSRNOG00000002863:6638-3	superfamily	293674	1907	2031	0.000319118	44.7663	cl26279	RSRP superfamily	C	 - 
Q#124 - >0beb288e-ed42-4b25-9d02-9e114b2a889f ENSRNOG00000002863.p1 type:3prime partial len:2213 gc:universal 0beb288e-ed42-4b25-9d02-9e114b2a889f ENSRNOG00000002863:6638-3	superfamily	317802	1968	2123	0.00921002	40.9351	cl37892	Retinal superfamily	N	 - 
Q#125 - >6d33e404-9f3b-48f3-8952-361e653f1d51 ENSRNOG00000002863.p1 type:3prime partial len:2065 gc:universal 6d33e404-9f3b-48f3-8952-361e653f1d51 ENSRNOG00000002863:6194-3	specific	334124	1271	1528	5.12192e-73	243.724	pfam00520	Ion_trans	 - 	cl37996
Q#125 - >6d33e404-9f3b-48f3-8952-361e653f1d51 ENSRNOG00000002863.p1 type:3prime partial len:2065 gc:universal 6d33e404-9f3b-48f3-8952-361e653f1d51 ENSRNOG00000002863:6194-3	specific	334124	89	363	4.1065e-65	220.997	pfam00520	Ion_trans	 - 	cl37996
Q#125 - >6d33e404-9f3b-48f3-8952-361e653f1d51 ENSRNOG00000002863.p1 type:3prime partial len:2065 gc:universal 6d33e404-9f3b-48f3-8952-361e653f1d51 ENSRNOG00000002863:6194-3	specific	334124	476	715	1.82789e-52	184.789	pfam00520	Ion_trans	 - 	cl37996
Q#125 - >6d33e404-9f3b-48f3-8952-361e653f1d51 ENSRNOG00000002863.p1 type:3prime partial len:2065 gc:universal 6d33e404-9f3b-48f3-8952-361e653f1d51 ENSRNOG00000002863:6194-3	specific	339854	1529	1599	7.54167e-41	145.062	pfam16905	GPHH	 - 	cl25190
Q#125 - >6d33e404-9f3b-48f3-8952-361e653f1d51 ENSRNOG00000002863.p1 type:3prime partial len:2065 gc:universal 6d33e404-9f3b-48f3-8952-361e653f1d51 ENSRNOG00000002863:6194-3	specific	337190	1601	1675	1.88228e-30	115.337	pfam08763	Ca_chan_IQ	 - 	cl26695
Q#125 - >6d33e404-9f3b-48f3-8952-361e653f1d51 ENSRNOG00000002863.p1 type:3prime partial len:2065 gc:universal 6d33e404-9f3b-48f3-8952-361e653f1d51 ENSRNOG00000002863:6194-3	superfamily	293674	1789	1883	0.000549193	43.9959	cl26279	RSRP superfamily	C	 - 
Q#125 - >6d33e404-9f3b-48f3-8952-361e653f1d51 ENSRNOG00000002863.p1 type:3prime partial len:2065 gc:universal 6d33e404-9f3b-48f3-8952-361e653f1d51 ENSRNOG00000002863:6194-3	specific	334124	1147	1181	0.00131358	42.2648	pfam00520	Ion_trans	N	cl37996
Q#125 - >6d33e404-9f3b-48f3-8952-361e653f1d51 ENSRNOG00000002863.p1 type:3prime partial len:2065 gc:universal 6d33e404-9f3b-48f3-8952-361e653f1d51 ENSRNOG00000002863:6194-3	superfamily	317802	1820	1975	0.00876661	40.9351	cl37892	Retinal superfamily	N	 - 
Q#126 - >8f3e7462-6de5-4a4f-9fd0-5133c0315f35 ENSRNOG00000002863.p1 type:3prime partial len:2088 gc:universal 8f3e7462-6de5-4a4f-9fd0-5133c0315f35 ENSRNOG00000002863:6263-3	specific	334124	89	363	1.72583e-65	222.153	pfam00520	Ion_trans	 - 	cl37996
Q#126 - >8f3e7462-6de5-4a4f-9fd0-5133c0315f35 ENSRNOG00000002863.p1 type:3prime partial len:2088 gc:universal 8f3e7462-6de5-4a4f-9fd0-5133c0315f35 ENSRNOG00000002863:6263-3	specific	334124	476	715	9.97757e-53	185.559	pfam00520	Ion_trans	 - 	cl37996
Q#126 - >8f3e7462-6de5-4a4f-9fd0-5133c0315f35 ENSRNOG00000002863.p1 type:3prime partial len:2088 gc:universal 8f3e7462-6de5-4a4f-9fd0-5133c0315f35 ENSRNOG00000002863:6263-3	specific	334124	1136	1366	1.391e-46	167.84	pfam00520	Ion_trans	 - 	cl37996
Q#126 - >8f3e7462-6de5-4a4f-9fd0-5133c0315f35 ENSRNOG00000002863.p1 type:3prime partial len:2088 gc:universal 8f3e7462-6de5-4a4f-9fd0-5133c0315f35 ENSRNOG00000002863:6263-3	specific	339854	1552	1622	7.2648e-41	145.062	pfam16905	GPHH	 - 	cl25190
Q#126 - >8f3e7462-6de5-4a4f-9fd0-5133c0315f35 ENSRNOG00000002863.p1 type:3prime partial len:2088 gc:universal 8f3e7462-6de5-4a4f-9fd0-5133c0315f35 ENSRNOG00000002863:6263-3	specific	337190	1624	1698	1.79561e-30	115.337	pfam08763	Ca_chan_IQ	 - 	cl26695
Q#126 - >8f3e7462-6de5-4a4f-9fd0-5133c0315f35 ENSRNOG00000002863.p1 type:3prime partial len:2088 gc:universal 8f3e7462-6de5-4a4f-9fd0-5133c0315f35 ENSRNOG00000002863:6263-3	superfamily	285288	1423	1544	2.42698e-06	51.9643	cl37568	PKD_channel superfamily	N	 - 
Q#126 - >8f3e7462-6de5-4a4f-9fd0-5133c0315f35 ENSRNOG00000002863.p1 type:3prime partial len:2088 gc:universal 8f3e7462-6de5-4a4f-9fd0-5133c0315f35 ENSRNOG00000002863:6263-3	superfamily	293674	1812	1906	0.000434232	44.3811	cl26279	RSRP superfamily	C	 - 
Q#126 - >8f3e7462-6de5-4a4f-9fd0-5133c0315f35 ENSRNOG00000002863.p1 type:3prime partial len:2088 gc:universal 8f3e7462-6de5-4a4f-9fd0-5133c0315f35 ENSRNOG00000002863:6263-3	superfamily	317802	1843	1998	0.00775315	41.3203	cl37892	Retinal superfamily	N	 - 
Q#127 - >c789b977-3c85-46b1-8e23-9dd249ec0167 ENSRNOG00000002863.p1 type:3prime partial len:2110 gc:universal c789b977-3c85-46b1-8e23-9dd249ec0167 ENSRNOG00000002863:6328-2	specific	334124	1456	1702	3.67744e-63	215.605	pfam00520	Ion_trans	 - 	cl37996
Q#127 - >c789b977-3c85-46b1-8e23-9dd249ec0167 ENSRNOG00000002863.p1 type:3prime partial len:2110 gc:universal c789b977-3c85-46b1-8e23-9dd249ec0167 ENSRNOG00000002863:6328-2	specific	334124	89	363	3.89681e-63	215.219	pfam00520	Ion_trans	 - 	cl37996
Q#127 - >c789b977-3c85-46b1-8e23-9dd249ec0167 ENSRNOG00000002863.p1 type:3prime partial len:2110 gc:universal c789b977-3c85-46b1-8e23-9dd249ec0167 ENSRNOG00000002863:6328-2	specific	334124	476	715	4.17987e-51	180.937	pfam00520	Ion_trans	 - 	cl37996
Q#127 - >c789b977-3c85-46b1-8e23-9dd249ec0167 ENSRNOG00000002863.p1 type:3prime partial len:2110 gc:universal c789b977-3c85-46b1-8e23-9dd249ec0167 ENSRNOG00000002863:6328-2	specific	334124	1136	1366	8.53978e-45	162.832	pfam00520	Ion_trans	 - 	cl37996
Q#127 - >c789b977-3c85-46b1-8e23-9dd249ec0167 ENSRNOG00000002863.p1 type:3prime partial len:2110 gc:universal c789b977-3c85-46b1-8e23-9dd249ec0167 ENSRNOG00000002863:6328-2	specific	337190	1711	1785	3.51433e-30	114.567	pfam08763	Ca_chan_IQ	 - 	cl26695
Q#127 - >c789b977-3c85-46b1-8e23-9dd249ec0167 ENSRNOG00000002863.p1 type:3prime partial len:2110 gc:universal c789b977-3c85-46b1-8e23-9dd249ec0167 ENSRNOG00000002863:6328-2	superfamily	223039	1890	2104	0.000155447	46.7029	cl33723	PHA03307 superfamily	C	 - 
Q#128 - >c93a5bfc-b8f1-4bb5-8b54-08dc745414ca ENSRNOG00000002863.p1 type:3prime partial len:2150 gc:universal c93a5bfc-b8f1-4bb5-8b54-08dc745414ca ENSRNOG00000002863:6449-3	specific	334124	1356	1613	3.50984e-71	238.331	pfam00520	Ion_trans	 - 	cl37996
Q#128 - >c93a5bfc-b8f1-4bb5-8b54-08dc745414ca ENSRNOG00000002863.p1 type:3prime partial len:2150 gc:universal c93a5bfc-b8f1-4bb5-8b54-08dc745414ca ENSRNOG00000002863:6449-3	specific	334124	89	363	1.98421e-63	216.375	pfam00520	Ion_trans	 - 	cl37996
Q#128 - >c93a5bfc-b8f1-4bb5-8b54-08dc745414ca ENSRNOG00000002863.p1 type:3prime partial len:2150 gc:universal c93a5bfc-b8f1-4bb5-8b54-08dc745414ca ENSRNOG00000002863:6449-3	specific	334124	1036	1266	5.43533e-45	163.217	pfam00520	Ion_trans	 - 	cl37996
Q#128 - >c93a5bfc-b8f1-4bb5-8b54-08dc745414ca ENSRNOG00000002863.p1 type:3prime partial len:2150 gc:universal c93a5bfc-b8f1-4bb5-8b54-08dc745414ca ENSRNOG00000002863:6449-3	specific	334124	423	615	2.87861e-42	155.513	pfam00520	Ion_trans	 - 	cl37996
Q#128 - >c93a5bfc-b8f1-4bb5-8b54-08dc745414ca ENSRNOG00000002863.p1 type:3prime partial len:2150 gc:universal c93a5bfc-b8f1-4bb5-8b54-08dc745414ca ENSRNOG00000002863:6449-3	specific	339854	1614	1684	8.00794e-41	145.062	pfam16905	GPHH	 - 	cl25190
Q#128 - >c93a5bfc-b8f1-4bb5-8b54-08dc745414ca ENSRNOG00000002863.p1 type:3prime partial len:2150 gc:universal c93a5bfc-b8f1-4bb5-8b54-08dc745414ca ENSRNOG00000002863:6449-3	specific	337190	1686	1760	3.03606e-30	114.952	pfam08763	Ca_chan_IQ	 - 	cl26695
Q#128 - >c93a5bfc-b8f1-4bb5-8b54-08dc745414ca ENSRNOG00000002863.p1 type:3prime partial len:2150 gc:universal c93a5bfc-b8f1-4bb5-8b54-08dc745414ca ENSRNOG00000002863:6449-3	superfamily	293674	1874	1968	0.000227181	45.1515	cl26279	RSRP superfamily	C	 - 
Q#128 - >c93a5bfc-b8f1-4bb5-8b54-08dc745414ca ENSRNOG00000002863.p1 type:3prime partial len:2150 gc:universal c93a5bfc-b8f1-4bb5-8b54-08dc745414ca ENSRNOG00000002863:6449-3	superfamily	317802	1905	2060	0.00827616	41.3203	cl37892	Retinal superfamily	N	 - 
Q#129 - >53f89eb4-8540-4800-8881-6fc8c6a4a71b ENSRNOG00000002863.p1 type:3prime partial len:2169 gc:universal 53f89eb4-8540-4800-8881-6fc8c6a4a71b ENSRNOG00000002863:6504-1	specific	334124	1408	1665	1.30572e-70	236.791	pfam00520	Ion_trans	 - 	cl37996
Q#129 - >53f89eb4-8540-4800-8881-6fc8c6a4a71b ENSRNOG00000002863.p1 type:3prime partial len:2169 gc:universal 53f89eb4-8540-4800-8881-6fc8c6a4a71b ENSRNOG00000002863:6504-1	specific	334124	89	363	7.16675e-63	214.834	pfam00520	Ion_trans	 - 	cl37996
Q#129 - >53f89eb4-8540-4800-8881-6fc8c6a4a71b ENSRNOG00000002863.p1 type:3prime partial len:2169 gc:universal 53f89eb4-8540-4800-8881-6fc8c6a4a71b ENSRNOG00000002863:6504-1	specific	334124	428	667	6.58387e-51	180.166	pfam00520	Ion_trans	 - 	cl37996
Q#129 - >53f89eb4-8540-4800-8881-6fc8c6a4a71b ENSRNOG00000002863.p1 type:3prime partial len:2169 gc:universal 53f89eb4-8540-4800-8881-6fc8c6a4a71b ENSRNOG00000002863:6504-1	specific	334124	1088	1318	1.37077e-44	162.062	pfam00520	Ion_trans	 - 	cl37996
Q#129 - >53f89eb4-8540-4800-8881-6fc8c6a4a71b ENSRNOG00000002863.p1 type:3prime partial len:2169 gc:universal 53f89eb4-8540-4800-8881-6fc8c6a4a71b ENSRNOG00000002863:6504-1	specific	339854	1666	1736	9.8106e-41	144.676	pfam16905	GPHH	 - 	cl25190
Q#129 - >53f89eb4-8540-4800-8881-6fc8c6a4a71b ENSRNOG00000002863.p1 type:3prime partial len:2169 gc:universal 53f89eb4-8540-4800-8881-6fc8c6a4a71b ENSRNOG00000002863:6504-1	specific	337190	1738	1812	3.12325e-30	114.952	pfam08763	Ca_chan_IQ	 - 	cl26695
Q#129 - >53f89eb4-8540-4800-8881-6fc8c6a4a71b ENSRNOG00000002863.p1 type:3prime partial len:2169 gc:universal 53f89eb4-8540-4800-8881-6fc8c6a4a71b ENSRNOG00000002863:6504-1	superfamily	293674	1926	2020	0.000243953	45.1515	cl26279	RSRP superfamily	C	 - 
Q#129 - >53f89eb4-8540-4800-8881-6fc8c6a4a71b ENSRNOG00000002863.p1 type:3prime partial len:2169 gc:universal 53f89eb4-8540-4800-8881-6fc8c6a4a71b ENSRNOG00000002863:6504-1	superfamily	317802	1957	2112	0.00835499	41.3203	cl37892	Retinal superfamily	N	 - 
Q#130 - >3686662a-f564-4dae-8bb3-568e56aacaaf ENSRNOG00000002863.p1 type:3prime partial len:2257 gc:universal 3686662a-f564-4dae-8bb3-568e56aacaaf ENSRNOG00000002863:6770-3	specific	334124	1456	1713	1.8628e-71	239.487	pfam00520	Ion_trans	 - 	cl37996
Q#130 - >3686662a-f564-4dae-8bb3-568e56aacaaf ENSRNOG00000002863.p1 type:3prime partial len:2257 gc:universal 3686662a-f564-4dae-8bb3-568e56aacaaf ENSRNOG00000002863:6770-3	specific	334124	89	363	1.22947e-63	216.76	pfam00520	Ion_trans	 - 	cl37996
Q#130 - >3686662a-f564-4dae-8bb3-568e56aacaaf ENSRNOG00000002863.p1 type:3prime partial len:2257 gc:universal 3686662a-f564-4dae-8bb3-568e56aacaaf ENSRNOG00000002863:6770-3	specific	334124	476	715	1.88716e-51	182.092	pfam00520	Ion_trans	 - 	cl37996
Q#130 - >3686662a-f564-4dae-8bb3-568e56aacaaf ENSRNOG00000002863.p1 type:3prime partial len:2257 gc:universal 3686662a-f564-4dae-8bb3-568e56aacaaf ENSRNOG00000002863:6770-3	specific	334124	1136	1366	3.30748e-45	163.988	pfam00520	Ion_trans	 - 	cl37996
Q#130 - >3686662a-f564-4dae-8bb3-568e56aacaaf ENSRNOG00000002863.p1 type:3prime partial len:2257 gc:universal 3686662a-f564-4dae-8bb3-568e56aacaaf ENSRNOG00000002863:6770-3	specific	339854	1714	1784	8.24704e-41	145.062	pfam16905	GPHH	 - 	cl25190
Q#130 - >3686662a-f564-4dae-8bb3-568e56aacaaf ENSRNOG00000002863.p1 type:3prime partial len:2257 gc:universal 3686662a-f564-4dae-8bb3-568e56aacaaf ENSRNOG00000002863:6770-3	specific	198130	1804	1834	1.1082e-10	58.002	smart01062	Ca_chan_IQ	 - 	cl26695
Q#130 - >3686662a-f564-4dae-8bb3-568e56aacaaf ENSRNOG00000002863.p1 type:3prime partial len:2257 gc:universal 3686662a-f564-4dae-8bb3-568e56aacaaf ENSRNOG00000002863:6770-3	superfamily	293674	1951	2075	0.000175696	45.9219	cl26279	RSRP superfamily	C	 - 
Q#130 - >3686662a-f564-4dae-8bb3-568e56aacaaf ENSRNOG00000002863.p1 type:3prime partial len:2257 gc:universal 3686662a-f564-4dae-8bb3-568e56aacaaf ENSRNOG00000002863:6770-3	superfamily	317802	2012	2167	0.00857442	41.3203	cl37892	Retinal superfamily	N	 - 
Q#131 - >c9859818-b2a1-4f64-873a-2a7d12b76042 ENSRNOG00000002863.p1 type:3prime partial len:2260 gc:universal c9859818-b2a1-4f64-873a-2a7d12b76042 ENSRNOG00000002863:6779-3	specific	334124	89	363	2.16466e-64	219.071	pfam00520	Ion_trans	 - 	cl37996
Q#131 - >c9859818-b2a1-4f64-873a-2a7d12b76042 ENSRNOG00000002863.p1 type:3prime partial len:2260 gc:universal c9859818-b2a1-4f64-873a-2a7d12b76042 ENSRNOG00000002863:6779-3	specific	334124	1445	1680	1.5993e-57	199.426	pfam00520	Ion_trans	 - 	cl37996
Q#131 - >c9859818-b2a1-4f64-873a-2a7d12b76042 ENSRNOG00000002863.p1 type:3prime partial len:2260 gc:universal c9859818-b2a1-4f64-873a-2a7d12b76042 ENSRNOG00000002863:6779-3	specific	334124	446	685	6.47732e-52	183.248	pfam00520	Ion_trans	 - 	cl37996
Q#131 - >c9859818-b2a1-4f64-873a-2a7d12b76042 ENSRNOG00000002863.p1 type:3prime partial len:2260 gc:universal c9859818-b2a1-4f64-873a-2a7d12b76042 ENSRNOG00000002863:6779-3	specific	334124	1125	1355	1.08287e-45	165.529	pfam00520	Ion_trans	 - 	cl37996
Q#131 - >c9859818-b2a1-4f64-873a-2a7d12b76042 ENSRNOG00000002863.p1 type:3prime partial len:2260 gc:universal c9859818-b2a1-4f64-873a-2a7d12b76042 ENSRNOG00000002863:6779-3	specific	339854	1681	1751	1.02245e-40	144.676	pfam16905	GPHH	 - 	cl25190
Q#131 - >c9859818-b2a1-4f64-873a-2a7d12b76042 ENSRNOG00000002863.p1 type:3prime partial len:2260 gc:universal c9859818-b2a1-4f64-873a-2a7d12b76042 ENSRNOG00000002863:6779-3	specific	337190	1753	1827	2.70648e-30	114.952	pfam08763	Ca_chan_IQ	 - 	cl26695
Q#131 - >c9859818-b2a1-4f64-873a-2a7d12b76042 ENSRNOG00000002863.p1 type:3prime partial len:2260 gc:universal c9859818-b2a1-4f64-873a-2a7d12b76042 ENSRNOG00000002863:6779-3	superfamily	293674	1954	2078	0.000195617	45.5367	cl26279	RSRP superfamily	C	 - 
Q#131 - >c9859818-b2a1-4f64-873a-2a7d12b76042 ENSRNOG00000002863.p1 type:3prime partial len:2260 gc:universal c9859818-b2a1-4f64-873a-2a7d12b76042 ENSRNOG00000002863:6779-3	superfamily	317802	2015	2170	0.0086593	41.3203	cl37892	Retinal superfamily	N	 - 
Q#132 - >d93c4616-5cab-475e-bfaa-b50c5b9320b0 ENSRNOG00000002863.p1 type:3prime partial len:2224 gc:universal d93c4616-5cab-475e-bfaa-b50c5b9320b0 ENSRNOG00000002863:6671-3	specific	334124	1430	1687	5.30651e-71	237.946	pfam00520	Ion_trans	 - 	cl37996
Q#132 - >d93c4616-5cab-475e-bfaa-b50c5b9320b0 ENSRNOG00000002863.p1 type:3prime partial len:2224 gc:universal d93c4616-5cab-475e-bfaa-b50c5b9320b0 ENSRNOG00000002863:6671-3	specific	334124	89	363	3.05801e-63	215.605	pfam00520	Ion_trans	 - 	cl37996
Q#132 - >d93c4616-5cab-475e-bfaa-b50c5b9320b0 ENSRNOG00000002863.p1 type:3prime partial len:2224 gc:universal d93c4616-5cab-475e-bfaa-b50c5b9320b0 ENSRNOG00000002863:6671-3	specific	334124	446	685	3.3778e-51	181.322	pfam00520	Ion_trans	 - 	cl37996
Q#132 - >d93c4616-5cab-475e-bfaa-b50c5b9320b0 ENSRNOG00000002863.p1 type:3prime partial len:2224 gc:universal d93c4616-5cab-475e-bfaa-b50c5b9320b0 ENSRNOG00000002863:6671-3	specific	334124	1106	1340	4.1844e-44	160.906	pfam00520	Ion_trans	 - 	cl37996
Q#132 - >d93c4616-5cab-475e-bfaa-b50c5b9320b0 ENSRNOG00000002863.p1 type:3prime partial len:2224 gc:universal d93c4616-5cab-475e-bfaa-b50c5b9320b0 ENSRNOG00000002863:6671-3	specific	339854	1688	1758	8.69726e-41	144.676	pfam16905	GPHH	 - 	cl25190
Q#132 - >d93c4616-5cab-475e-bfaa-b50c5b9320b0 ENSRNOG00000002863.p1 type:3prime partial len:2224 gc:universal d93c4616-5cab-475e-bfaa-b50c5b9320b0 ENSRNOG00000002863:6671-3	specific	337190	1760	1834	3.02168e-30	114.952	pfam08763	Ca_chan_IQ	 - 	cl26695
Q#132 - >d93c4616-5cab-475e-bfaa-b50c5b9320b0 ENSRNOG00000002863.p1 type:3prime partial len:2224 gc:universal d93c4616-5cab-475e-bfaa-b50c5b9320b0 ENSRNOG00000002863:6671-3	superfamily	293674	1948	2042	0.000233504	45.1515	cl26279	RSRP superfamily	C	 - 
Q#132 - >d93c4616-5cab-475e-bfaa-b50c5b9320b0 ENSRNOG00000002863.p1 type:3prime partial len:2224 gc:universal d93c4616-5cab-475e-bfaa-b50c5b9320b0 ENSRNOG00000002863:6671-3	superfamily	317802	1979	2134	0.00858319	41.3203	cl37892	Retinal superfamily	N	 - 
Q#133 - >421a567d-cc4c-454b-9e8c-643eb5891e8e ENSRNOG00000002863.p1 type:3prime partial len:2201 gc:universal 421a567d-cc4c-454b-9e8c-643eb5891e8e ENSRNOG00000002863:6602-3	specific	334124	89	363	2.1326e-65	221.768	pfam00520	Ion_trans	 - 	cl37996
Q#133 - >421a567d-cc4c-454b-9e8c-643eb5891e8e ENSRNOG00000002863.p1 type:3prime partial len:2201 gc:universal 421a567d-cc4c-454b-9e8c-643eb5891e8e ENSRNOG00000002863:6602-3	specific	334124	476	715	1.16347e-52	185.174	pfam00520	Ion_trans	 - 	cl37996
Q#133 - >421a567d-cc4c-454b-9e8c-643eb5891e8e ENSRNOG00000002863.p1 type:3prime partial len:2201 gc:universal 421a567d-cc4c-454b-9e8c-643eb5891e8e ENSRNOG00000002863:6602-3	specific	334124	1136	1366	1.60638e-46	167.84	pfam00520	Ion_trans	 - 	cl37996
Q#133 - >421a567d-cc4c-454b-9e8c-643eb5891e8e ENSRNOG00000002863.p1 type:3prime partial len:2201 gc:universal 421a567d-cc4c-454b-9e8c-643eb5891e8e ENSRNOG00000002863:6602-3	specific	339854	1622	1692	8.35975e-41	144.676	pfam16905	GPHH	 - 	cl25190
Q#133 - >421a567d-cc4c-454b-9e8c-643eb5891e8e ENSRNOG00000002863.p1 type:3prime partial len:2201 gc:universal 421a567d-cc4c-454b-9e8c-643eb5891e8e ENSRNOG00000002863:6602-3	specific	337190	1694	1768	1.8572e-30	115.337	pfam08763	Ca_chan_IQ	 - 	cl26695
Q#133 - >421a567d-cc4c-454b-9e8c-643eb5891e8e ENSRNOG00000002863.p1 type:3prime partial len:2201 gc:universal 421a567d-cc4c-454b-9e8c-643eb5891e8e ENSRNOG00000002863:6602-3	specific	334124	1456	1621	1.5239e-27	113.142	pfam00520	Ion_trans	 - 	cl37996
Q#133 - >421a567d-cc4c-454b-9e8c-643eb5891e8e ENSRNOG00000002863.p1 type:3prime partial len:2201 gc:universal 421a567d-cc4c-454b-9e8c-643eb5891e8e ENSRNOG00000002863:6602-3	superfamily	293674	1895	2019	0.000239217	45.1515	cl26279	RSRP superfamily	C	 - 
Q#133 - >421a567d-cc4c-454b-9e8c-643eb5891e8e ENSRNOG00000002863.p1 type:3prime partial len:2201 gc:universal 421a567d-cc4c-454b-9e8c-643eb5891e8e ENSRNOG00000002863:6602-3	superfamily	317802	1956	2111	0.0080017	41.3203	cl37892	Retinal superfamily	N	 - 
Q#134 - >33b296f5-9b6b-4dbc-a619-57c62285f205 ENSRNOG00000002863.p1 type:3prime partial len:2037 gc:universal 33b296f5-9b6b-4dbc-a619-57c62285f205 ENSRNOG00000002863:6110-3	specific	334124	1243	1500	8.18085e-73	242.954	pfam00520	Ion_trans	 - 	cl37996
Q#134 - >33b296f5-9b6b-4dbc-a619-57c62285f205 ENSRNOG00000002863.p1 type:3prime partial len:2037 gc:universal 33b296f5-9b6b-4dbc-a619-57c62285f205 ENSRNOG00000002863:6110-3	specific	334124	89	363	6.37033e-65	220.612	pfam00520	Ion_trans	 - 	cl37996
Q#134 - >33b296f5-9b6b-4dbc-a619-57c62285f205 ENSRNOG00000002863.p1 type:3prime partial len:2037 gc:universal 33b296f5-9b6b-4dbc-a619-57c62285f205 ENSRNOG00000002863:6110-3	specific	334124	923	1153	3.72561e-46	166.684	pfam00520	Ion_trans	 - 	cl37996
Q#134 - >33b296f5-9b6b-4dbc-a619-57c62285f205 ENSRNOG00000002863.p1 type:3prime partial len:2037 gc:universal 33b296f5-9b6b-4dbc-a619-57c62285f205 ENSRNOG00000002863:6110-3	specific	339854	1501	1571	7.96195e-41	144.676	pfam16905	GPHH	 - 	cl25190
Q#134 - >33b296f5-9b6b-4dbc-a619-57c62285f205 ENSRNOG00000002863.p1 type:3prime partial len:2037 gc:universal 33b296f5-9b6b-4dbc-a619-57c62285f205 ENSRNOG00000002863:6110-3	specific	337190	1573	1647	3.04774e-30	114.567	pfam08763	Ca_chan_IQ	 - 	cl26695
Q#134 - >33b296f5-9b6b-4dbc-a619-57c62285f205 ENSRNOG00000002863.p1 type:3prime partial len:2037 gc:universal 33b296f5-9b6b-4dbc-a619-57c62285f205 ENSRNOG00000002863:6110-3	superfamily	293674	1761	1855	0.000272049	45.1515	cl26279	RSRP superfamily	C	 - 
Q#134 - >33b296f5-9b6b-4dbc-a619-57c62285f205 ENSRNOG00000002863.p1 type:3prime partial len:2037 gc:universal 33b296f5-9b6b-4dbc-a619-57c62285f205 ENSRNOG00000002863:6110-3	specific	334124	446	489	0.00230648	41.4944	pfam00520	Ion_trans	C	cl37996
Q#134 - >33b296f5-9b6b-4dbc-a619-57c62285f205 ENSRNOG00000002863.p1 type:3prime partial len:2037 gc:universal 33b296f5-9b6b-4dbc-a619-57c62285f205 ENSRNOG00000002863:6110-3	superfamily	317802	1792	1947	0.0074852	41.3203	cl37892	Retinal superfamily	N	 - 
Q#135 - >2c168a05-14c9-49c4-a965-2d578e99ae0c ENSRNOG00000002863.p1 type:3prime partial len:2035 gc:universal 2c168a05-14c9-49c4-a965-2d578e99ae0c ENSRNOG00000002863:6104-3	specific	334124	1241	1498	7.06956e-73	243.339	pfam00520	Ion_trans	 - 	cl37996
Q#135 - >2c168a05-14c9-49c4-a965-2d578e99ae0c ENSRNOG00000002863.p1 type:3prime partial len:2035 gc:universal 2c168a05-14c9-49c4-a965-2d578e99ae0c ENSRNOG00000002863:6104-3	specific	334124	89	363	5.83376e-65	220.612	pfam00520	Ion_trans	 - 	cl37996
Q#135 - >2c168a05-14c9-49c4-a965-2d578e99ae0c ENSRNOG00000002863.p1 type:3prime partial len:2035 gc:universal 2c168a05-14c9-49c4-a965-2d578e99ae0c ENSRNOG00000002863:6104-3	specific	334124	446	685	2.33428e-52	184.403	pfam00520	Ion_trans	 - 	cl37996
Q#135 - >2c168a05-14c9-49c4-a965-2d578e99ae0c ENSRNOG00000002863.p1 type:3prime partial len:2035 gc:universal 2c168a05-14c9-49c4-a965-2d578e99ae0c ENSRNOG00000002863:6104-3	specific	339854	1499	1569	7.72574e-41	144.676	pfam16905	GPHH	 - 	cl25190
Q#135 - >2c168a05-14c9-49c4-a965-2d578e99ae0c ENSRNOG00000002863.p1 type:3prime partial len:2035 gc:universal 2c168a05-14c9-49c4-a965-2d578e99ae0c ENSRNOG00000002863:6104-3	specific	337190	1571	1645	1.85468e-30	115.337	pfam08763	Ca_chan_IQ	 - 	cl26695
Q#135 - >2c168a05-14c9-49c4-a965-2d578e99ae0c ENSRNOG00000002863.p1 type:3prime partial len:2035 gc:universal 2c168a05-14c9-49c4-a965-2d578e99ae0c ENSRNOG00000002863:6104-3	superfamily	293674	1759	1853	0.000422391	44.3811	cl26279	RSRP superfamily	C	 - 
Q#135 - >2c168a05-14c9-49c4-a965-2d578e99ae0c ENSRNOG00000002863.p1 type:3prime partial len:2035 gc:universal 2c168a05-14c9-49c4-a965-2d578e99ae0c ENSRNOG00000002863:6104-3	specific	334124	1117	1151	0.00135301	42.2648	pfam00520	Ion_trans	N	cl37996
Q#135 - >2c168a05-14c9-49c4-a965-2d578e99ae0c ENSRNOG00000002863.p1 type:3prime partial len:2035 gc:universal 2c168a05-14c9-49c4-a965-2d578e99ae0c ENSRNOG00000002863:6104-3	superfamily	317802	1790	1945	0.00862894	40.9351	cl37892	Retinal superfamily	N	 - 
Q#136 - >2215d8a3-ef3b-4d41-be43-78a2afe73bd0 ENSRNOG00000002863.p1 type:3prime partial len:2151 gc:universal 2215d8a3-ef3b-4d41-be43-78a2afe73bd0 ENSRNOG00000002863:6452-3	specific	334124	1357	1614	4.11162e-72	241.028	pfam00520	Ion_trans	 - 	cl37996
Q#136 - >2215d8a3-ef3b-4d41-be43-78a2afe73bd0 ENSRNOG00000002863.p1 type:3prime partial len:2151 gc:universal 2215d8a3-ef3b-4d41-be43-78a2afe73bd0 ENSRNOG00000002863:6452-3	specific	334124	89	363	3.26218e-64	218.301	pfam00520	Ion_trans	 - 	cl37996
Q#136 - >2215d8a3-ef3b-4d41-be43-78a2afe73bd0 ENSRNOG00000002863.p1 type:3prime partial len:2151 gc:universal 2215d8a3-ef3b-4d41-be43-78a2afe73bd0 ENSRNOG00000002863:6452-3	specific	334124	446	685	7.5187e-52	182.863	pfam00520	Ion_trans	 - 	cl37996
Q#136 - >2215d8a3-ef3b-4d41-be43-78a2afe73bd0 ENSRNOG00000002863.p1 type:3prime partial len:2151 gc:universal 2215d8a3-ef3b-4d41-be43-78a2afe73bd0 ENSRNOG00000002863:6452-3	specific	339854	1615	1685	9.72873e-41	144.676	pfam16905	GPHH	 - 	cl25190
Q#136 - >2215d8a3-ef3b-4d41-be43-78a2afe73bd0 ENSRNOG00000002863.p1 type:3prime partial len:2151 gc:universal 2215d8a3-ef3b-4d41-be43-78a2afe73bd0 ENSRNOG00000002863:6452-3	specific	337190	1687	1761	2.07916e-30	115.337	pfam08763	Ca_chan_IQ	 - 	cl26695
Q#136 - >2215d8a3-ef3b-4d41-be43-78a2afe73bd0 ENSRNOG00000002863.p1 type:3prime partial len:2151 gc:universal 2215d8a3-ef3b-4d41-be43-78a2afe73bd0 ENSRNOG00000002863:6452-3	specific	334124	1156	1267	1.42745e-12	69.2288	pfam00520	Ion_trans	N	cl37996
Q#136 - >2215d8a3-ef3b-4d41-be43-78a2afe73bd0 ENSRNOG00000002863.p1 type:3prime partial len:2151 gc:universal 2215d8a3-ef3b-4d41-be43-78a2afe73bd0 ENSRNOG00000002863:6452-3	superfamily	293674	1875	1969	0.000362808	44.7663	cl26279	RSRP superfamily	C	 - 
Q#136 - >2215d8a3-ef3b-4d41-be43-78a2afe73bd0 ENSRNOG00000002863.p1 type:3prime partial len:2151 gc:universal 2215d8a3-ef3b-4d41-be43-78a2afe73bd0 ENSRNOG00000002863:6452-3	superfamily	317802	1906	2061	0.00835037	41.3203	cl37892	Retinal superfamily	N	 - 
Q#137 - >282e656d-96a4-4d5a-8996-f6608ef33fc6 ENSRNOG00000002863.p1 type:internal len:2204 gc:universal 282e656d-96a4-4d5a-8996-f6608ef33fc6 ENSRNOG00000002863:6611-3	specific	334124	1410	1667	9.2923e-71	237.176	pfam00520	Ion_trans	 - 	cl37996
Q#137 - >282e656d-96a4-4d5a-8996-f6608ef33fc6 ENSRNOG00000002863.p1 type:internal len:2204 gc:universal 282e656d-96a4-4d5a-8996-f6608ef33fc6 ENSRNOG00000002863:6611-3	specific	334124	24	298	5.15068e-63	215.219	pfam00520	Ion_trans	 - 	cl37996
Q#137 - >282e656d-96a4-4d5a-8996-f6608ef33fc6 ENSRNOG00000002863.p1 type:internal len:2204 gc:universal 282e656d-96a4-4d5a-8996-f6608ef33fc6 ENSRNOG00000002863:6611-3	specific	334124	411	650	5.41814e-51	180.551	pfam00520	Ion_trans	 - 	cl37996
Q#137 - >282e656d-96a4-4d5a-8996-f6608ef33fc6 ENSRNOG00000002863.p1 type:internal len:2204 gc:universal 282e656d-96a4-4d5a-8996-f6608ef33fc6 ENSRNOG00000002863:6611-3	specific	334124	1090	1320	1.09615e-44	162.447	pfam00520	Ion_trans	 - 	cl37996
Q#137 - >282e656d-96a4-4d5a-8996-f6608ef33fc6 ENSRNOG00000002863.p1 type:internal len:2204 gc:universal 282e656d-96a4-4d5a-8996-f6608ef33fc6 ENSRNOG00000002863:6611-3	specific	339854	1668	1738	1.21065e-40	144.291	pfam16905	GPHH	 - 	cl25190
Q#137 - >282e656d-96a4-4d5a-8996-f6608ef33fc6 ENSRNOG00000002863.p1 type:internal len:2204 gc:universal 282e656d-96a4-4d5a-8996-f6608ef33fc6 ENSRNOG00000002863:6611-3	specific	337190	1740	1814	3.89283e-30	114.567	pfam08763	Ca_chan_IQ	 - 	cl26695
Q#137 - >282e656d-96a4-4d5a-8996-f6608ef33fc6 ENSRNOG00000002863.p1 type:internal len:2204 gc:universal 282e656d-96a4-4d5a-8996-f6608ef33fc6 ENSRNOG00000002863:6611-3	superfamily	293674	1928	2022	0.000298701	45.1515	cl26279	RSRP superfamily	C	 - 
Q#137 - >282e656d-96a4-4d5a-8996-f6608ef33fc6 ENSRNOG00000002863.p1 type:internal len:2204 gc:universal 282e656d-96a4-4d5a-8996-f6608ef33fc6 ENSRNOG00000002863:6611-3	superfamily	317802	1959	2114	0.0088659	41.3203	cl37892	Retinal superfamily	N	 - 
Q#138 - >b43ea986-1f3c-4af5-a4cb-7ace84b176fd ENSRNOG00000002863.p1 type:3prime partial len:2164 gc:universal b43ea986-1f3c-4af5-a4cb-7ace84b176fd ENSRNOG00000002863:6491-3	specific	334124	1445	1691	1.17481e-63	216.76	pfam00520	Ion_trans	 - 	cl37996
Q#138 - >b43ea986-1f3c-4af5-a4cb-7ace84b176fd ENSRNOG00000002863.p1 type:3prime partial len:2164 gc:universal b43ea986-1f3c-4af5-a4cb-7ace84b176fd ENSRNOG00000002863:6491-3	specific	334124	89	363	1.33196e-63	216.76	pfam00520	Ion_trans	 - 	cl37996
Q#138 - >b43ea986-1f3c-4af5-a4cb-7ace84b176fd ENSRNOG00000002863.p1 type:3prime partial len:2164 gc:universal b43ea986-1f3c-4af5-a4cb-7ace84b176fd ENSRNOG00000002863:6491-3	specific	334124	446	685	2.16587e-51	181.707	pfam00520	Ion_trans	 - 	cl37996
Q#138 - >b43ea986-1f3c-4af5-a4cb-7ace84b176fd ENSRNOG00000002863.p1 type:3prime partial len:2164 gc:universal b43ea986-1f3c-4af5-a4cb-7ace84b176fd ENSRNOG00000002863:6491-3	specific	334124	1125	1355	3.61668e-45	163.603	pfam00520	Ion_trans	 - 	cl37996
Q#138 - >b43ea986-1f3c-4af5-a4cb-7ace84b176fd ENSRNOG00000002863.p1 type:3prime partial len:2164 gc:universal b43ea986-1f3c-4af5-a4cb-7ace84b176fd ENSRNOG00000002863:6491-3	specific	337190	1700	1774	3.056e-30	114.952	pfam08763	Ca_chan_IQ	 - 	cl26695
Q#138 - >b43ea986-1f3c-4af5-a4cb-7ace84b176fd ENSRNOG00000002863.p1 type:3prime partial len:2164 gc:universal b43ea986-1f3c-4af5-a4cb-7ace84b176fd ENSRNOG00000002863:6491-3	superfamily	293674	1888	1982	0.000282738	45.1515	cl26279	RSRP superfamily	C	 - 
Q#138 - >b43ea986-1f3c-4af5-a4cb-7ace84b176fd ENSRNOG00000002863.p1 type:3prime partial len:2164 gc:universal b43ea986-1f3c-4af5-a4cb-7ace84b176fd ENSRNOG00000002863:6491-3	superfamily	317802	1919	2074	0.00819499	41.3203	cl37892	Retinal superfamily	N	 - 
Q#139 - >f84be5da-b88d-48ef-bead-63fde374e6f3 ENSRNOG00000002863.p1 type:3prime partial len:2197 gc:universal f84be5da-b88d-48ef-bead-63fde374e6f3 ENSRNOG00000002863:6590-3	specific	334124	89	363	5.05595e-64	217.916	pfam00520	Ion_trans	 - 	cl37996
Q#139 - >f84be5da-b88d-48ef-bead-63fde374e6f3 ENSRNOG00000002863.p1 type:3prime partial len:2197 gc:universal f84be5da-b88d-48ef-bead-63fde374e6f3 ENSRNOG00000002863:6590-3	specific	334124	1445	1660	3.62184e-55	192.493	pfam00520	Ion_trans	 - 	cl37996
Q#139 - >f84be5da-b88d-48ef-bead-63fde374e6f3 ENSRNOG00000002863.p1 type:3prime partial len:2197 gc:universal f84be5da-b88d-48ef-bead-63fde374e6f3 ENSRNOG00000002863:6590-3	specific	334124	446	685	1.25825e-51	182.477	pfam00520	Ion_trans	 - 	cl37996
Q#139 - >f84be5da-b88d-48ef-bead-63fde374e6f3 ENSRNOG00000002863.p1 type:3prime partial len:2197 gc:universal f84be5da-b88d-48ef-bead-63fde374e6f3 ENSRNOG00000002863:6590-3	specific	334124	1125	1355	2.10218e-45	164.373	pfam00520	Ion_trans	 - 	cl37996
Q#139 - >f84be5da-b88d-48ef-bead-63fde374e6f3 ENSRNOG00000002863.p1 type:3prime partial len:2197 gc:universal f84be5da-b88d-48ef-bead-63fde374e6f3 ENSRNOG00000002863:6590-3	specific	339854	1661	1731	1.09513e-40	144.676	pfam16905	GPHH	 - 	cl25190
Q#139 - >f84be5da-b88d-48ef-bead-63fde374e6f3 ENSRNOG00000002863.p1 type:3prime partial len:2197 gc:universal f84be5da-b88d-48ef-bead-63fde374e6f3 ENSRNOG00000002863:6590-3	specific	337190	1733	1807	2.63041e-30	114.952	pfam08763	Ca_chan_IQ	 - 	cl26695
Q#139 - >f84be5da-b88d-48ef-bead-63fde374e6f3 ENSRNOG00000002863.p1 type:3prime partial len:2197 gc:universal f84be5da-b88d-48ef-bead-63fde374e6f3 ENSRNOG00000002863:6590-3	superfamily	293674	1921	2015	0.000297685	45.1515	cl26279	RSRP superfamily	C	 - 
Q#139 - >f84be5da-b88d-48ef-bead-63fde374e6f3 ENSRNOG00000002863.p1 type:3prime partial len:2197 gc:universal f84be5da-b88d-48ef-bead-63fde374e6f3 ENSRNOG00000002863:6590-3	superfamily	317802	1952	2107	0.0086151	41.3203	cl37892	Retinal superfamily	N	 - 
Q#140 - >f333fe2e-0b20-4eba-9711-5141ac81ecf0 ENSRNOG00000002863.p1 type:3prime partial len:2043 gc:universal f333fe2e-0b20-4eba-9711-5141ac81ecf0 ENSRNOG00000002863:6128-3	specific	334124	1249	1506	2.14995e-71	239.102	pfam00520	Ion_trans	 - 	cl37996
Q#140 - >f333fe2e-0b20-4eba-9711-5141ac81ecf0 ENSRNOG00000002863.p1 type:3prime partial len:2043 gc:universal f333fe2e-0b20-4eba-9711-5141ac81ecf0 ENSRNOG00000002863:6128-3	specific	334124	250	489	2.09434e-51	181.707	pfam00520	Ion_trans	 - 	cl37996
Q#140 - >f333fe2e-0b20-4eba-9711-5141ac81ecf0 ENSRNOG00000002863.p1 type:3prime partial len:2043 gc:universal f333fe2e-0b20-4eba-9711-5141ac81ecf0 ENSRNOG00000002863:6128-3	specific	334124	929	1159	3.92577e-45	163.603	pfam00520	Ion_trans	 - 	cl37996
Q#140 - >f333fe2e-0b20-4eba-9711-5141ac81ecf0 ENSRNOG00000002863.p1 type:3prime partial len:2043 gc:universal f333fe2e-0b20-4eba-9711-5141ac81ecf0 ENSRNOG00000002863:6128-3	specific	339854	1507	1577	8.79974e-41	144.676	pfam16905	GPHH	 - 	cl25190
Q#140 - >f333fe2e-0b20-4eba-9711-5141ac81ecf0 ENSRNOG00000002863.p1 type:3prime partial len:2043 gc:universal f333fe2e-0b20-4eba-9711-5141ac81ecf0 ENSRNOG00000002863:6128-3	specific	337190	1579	1653	2.96896e-30	114.952	pfam08763	Ca_chan_IQ	 - 	cl26695
Q#140 - >f333fe2e-0b20-4eba-9711-5141ac81ecf0 ENSRNOG00000002863.p1 type:3prime partial len:2043 gc:universal f333fe2e-0b20-4eba-9711-5141ac81ecf0 ENSRNOG00000002863:6128-3	specific	334124	8	167	4.50273e-29	117.379	pfam00520	Ion_trans	N	cl37996
Q#140 - >f333fe2e-0b20-4eba-9711-5141ac81ecf0 ENSRNOG00000002863.p1 type:3prime partial len:2043 gc:universal f333fe2e-0b20-4eba-9711-5141ac81ecf0 ENSRNOG00000002863:6128-3	superfamily	293674	1767	1861	0.000352476	44.7663	cl26279	RSRP superfamily	C	 - 
Q#140 - >f333fe2e-0b20-4eba-9711-5141ac81ecf0 ENSRNOG00000002863.p1 type:3prime partial len:2043 gc:universal f333fe2e-0b20-4eba-9711-5141ac81ecf0 ENSRNOG00000002863:6128-3	superfamily	317802	1798	1953	0.00803274	41.3203	cl37892	Retinal superfamily	N	 - 
Q#141 - >996652f9-602c-435c-aa30-602f72e62f69 ENSRNOG00000002863.p1 type:3prime partial len:2251 gc:universal 996652f9-602c-435c-aa30-602f72e62f69 ENSRNOG00000002863:6752-3	specific	334124	89	363	1.97593e-64	219.071	pfam00520	Ion_trans	 - 	cl37996
Q#141 - >996652f9-602c-435c-aa30-602f72e62f69 ENSRNOG00000002863.p1 type:3prime partial len:2251 gc:universal 996652f9-602c-435c-aa30-602f72e62f69 ENSRNOG00000002863:6752-3	specific	334124	1456	1671	1.43021e-55	193.648	pfam00520	Ion_trans	 - 	cl37996
Q#141 - >996652f9-602c-435c-aa30-602f72e62f69 ENSRNOG00000002863.p1 type:3prime partial len:2251 gc:universal 996652f9-602c-435c-aa30-602f72e62f69 ENSRNOG00000002863:6752-3	specific	334124	476	715	5.36932e-52	183.633	pfam00520	Ion_trans	 - 	cl37996
Q#141 - >996652f9-602c-435c-aa30-602f72e62f69 ENSRNOG00000002863.p1 type:3prime partial len:2251 gc:universal 996652f9-602c-435c-aa30-602f72e62f69 ENSRNOG00000002863:6752-3	specific	334124	1136	1366	9.1526e-46	165.529	pfam00520	Ion_trans	 - 	cl37996
Q#141 - >996652f9-602c-435c-aa30-602f72e62f69 ENSRNOG00000002863.p1 type:3prime partial len:2251 gc:universal 996652f9-602c-435c-aa30-602f72e62f69 ENSRNOG00000002863:6752-3	specific	339854	1672	1742	8.55071e-41	144.676	pfam16905	GPHH	 - 	cl25190
Q#141 - >996652f9-602c-435c-aa30-602f72e62f69 ENSRNOG00000002863.p1 type:3prime partial len:2251 gc:universal 996652f9-602c-435c-aa30-602f72e62f69 ENSRNOG00000002863:6752-3	specific	337190	1744	1818	2.17667e-30	115.337	pfam08763	Ca_chan_IQ	 - 	cl26695
Q#141 - >996652f9-602c-435c-aa30-602f72e62f69 ENSRNOG00000002863.p1 type:3prime partial len:2251 gc:universal 996652f9-602c-435c-aa30-602f72e62f69 ENSRNOG00000002863:6752-3	superfamily	293674	1945	2069	0.000170615	45.9219	cl26279	RSRP superfamily	C	 - 
Q#141 - >996652f9-602c-435c-aa30-602f72e62f69 ENSRNOG00000002863.p1 type:3prime partial len:2251 gc:universal 996652f9-602c-435c-aa30-602f72e62f69 ENSRNOG00000002863:6752-3	superfamily	317802	2006	2161	0.00840711	41.3203	cl37892	Retinal superfamily	N	 - 
Q#142 - >b87885ec-fc8a-4b29-a5bc-95136e4a081a ENSRNOG00000002863.p1 type:3prime partial len:2089 gc:universal b87885ec-fc8a-4b29-a5bc-95136e4a081a ENSRNOG00000002863:6266-3	specific	334124	89	363	5.66429e-65	220.612	pfam00520	Ion_trans	 - 	cl37996
Q#142 - >b87885ec-fc8a-4b29-a5bc-95136e4a081a ENSRNOG00000002863.p1 type:3prime partial len:2089 gc:universal b87885ec-fc8a-4b29-a5bc-95136e4a081a ENSRNOG00000002863:6266-3	specific	334124	446	685	2.52048e-52	184.403	pfam00520	Ion_trans	 - 	cl37996
Q#142 - >b87885ec-fc8a-4b29-a5bc-95136e4a081a ENSRNOG00000002863.p1 type:3prime partial len:2089 gc:universal b87885ec-fc8a-4b29-a5bc-95136e4a081a ENSRNOG00000002863:6266-3	specific	334124	1125	1355	3.34589e-46	166.684	pfam00520	Ion_trans	 - 	cl37996
Q#142 - >b87885ec-fc8a-4b29-a5bc-95136e4a081a ENSRNOG00000002863.p1 type:3prime partial len:2089 gc:universal b87885ec-fc8a-4b29-a5bc-95136e4a081a ENSRNOG00000002863:6266-3	specific	339854	1553	1623	9.63194e-41	144.676	pfam16905	GPHH	 - 	cl25190
Q#142 - >b87885ec-fc8a-4b29-a5bc-95136e4a081a ENSRNOG00000002863.p1 type:3prime partial len:2089 gc:universal b87885ec-fc8a-4b29-a5bc-95136e4a081a ENSRNOG00000002863:6266-3	specific	337190	1625	1699	3.03642e-30	114.952	pfam08763	Ca_chan_IQ	 - 	cl26695
Q#142 - >b87885ec-fc8a-4b29-a5bc-95136e4a081a ENSRNOG00000002863.p1 type:3prime partial len:2089 gc:universal b87885ec-fc8a-4b29-a5bc-95136e4a081a ENSRNOG00000002863:6266-3	specific	334124	1445	1536	4.24036e-22	96.9632	pfam00520	Ion_trans	C	cl37996
Q#142 - >b87885ec-fc8a-4b29-a5bc-95136e4a081a ENSRNOG00000002863.p1 type:3prime partial len:2089 gc:universal b87885ec-fc8a-4b29-a5bc-95136e4a081a ENSRNOG00000002863:6266-3	superfamily	293674	1813	1907	0.000373981	44.7663	cl26279	RSRP superfamily	C	 - 
Q#142 - >b87885ec-fc8a-4b29-a5bc-95136e4a081a ENSRNOG00000002863.p1 type:3prime partial len:2089 gc:universal b87885ec-fc8a-4b29-a5bc-95136e4a081a ENSRNOG00000002863:6266-3	superfamily	317802	1844	1999	0.00769208	41.3203	cl37892	Retinal superfamily	N	 - 
Q#143 - >e54a5383-f871-430d-a518-f1808f94f1db ENSRNOG00000002863.p1 type:3prime partial len:2140 gc:universal e54a5383-f871-430d-a518-f1808f94f1db ENSRNOG00000002863:6419-3	specific	334124	89	363	1.01228e-65	222.923	pfam00520	Ion_trans	 - 	cl37996
Q#143 - >e54a5383-f871-430d-a518-f1808f94f1db ENSRNOG00000002863.p1 type:3prime partial len:2140 gc:universal e54a5383-f871-430d-a518-f1808f94f1db ENSRNOG00000002863:6419-3	specific	334124	476	715	8.28793e-53	185.559	pfam00520	Ion_trans	 - 	cl37996
Q#143 - >e54a5383-f871-430d-a518-f1808f94f1db ENSRNOG00000002863.p1 type:3prime partial len:2140 gc:universal e54a5383-f871-430d-a518-f1808f94f1db ENSRNOG00000002863:6419-3	specific	334124	1155	1385	9.90485e-47	168.225	pfam00520	Ion_trans	 - 	cl37996
Q#143 - >e54a5383-f871-430d-a518-f1808f94f1db ENSRNOG00000002863.p1 type:3prime partial len:2140 gc:universal e54a5383-f871-430d-a518-f1808f94f1db ENSRNOG00000002863:6419-3	specific	339854	1604	1674	9.31001e-41	144.676	pfam16905	GPHH	 - 	cl25190
Q#143 - >e54a5383-f871-430d-a518-f1808f94f1db ENSRNOG00000002863.p1 type:3prime partial len:2140 gc:universal e54a5383-f871-430d-a518-f1808f94f1db ENSRNOG00000002863:6419-3	specific	337190	1676	1750	1.97032e-30	115.337	pfam08763	Ca_chan_IQ	 - 	cl26695
Q#143 - >e54a5383-f871-430d-a518-f1808f94f1db ENSRNOG00000002863.p1 type:3prime partial len:2140 gc:universal e54a5383-f871-430d-a518-f1808f94f1db ENSRNOG00000002863:6419-3	superfamily	293674	1864	1958	0.000596325	43.9959	cl26279	RSRP superfamily	C	 - 
Q#143 - >e54a5383-f871-430d-a518-f1808f94f1db ENSRNOG00000002863.p1 type:3prime partial len:2140 gc:universal e54a5383-f871-430d-a518-f1808f94f1db ENSRNOG00000002863:6419-3	superfamily	285288	1558	1596	0.0049811	41.5639	cl37568	PKD_channel superfamily	N	 - 
Q#143 - >e54a5383-f871-430d-a518-f1808f94f1db ENSRNOG00000002863.p1 type:3prime partial len:2140 gc:universal e54a5383-f871-430d-a518-f1808f94f1db ENSRNOG00000002863:6419-3	superfamily	317802	1895	2050	0.00789498	41.3203	cl37892	Retinal superfamily	N	 - 
Q#144 - >655ee4e8-657f-436f-807f-c8adae14f264 ENSRNOG00000002863.p1 type:3prime partial len:2143 gc:universal 655ee4e8-657f-436f-807f-c8adae14f264 ENSRNOG00000002863:6428-3	specific	334124	89	363	1.97417e-65	222.153	pfam00520	Ion_trans	 - 	cl37996
Q#144 - >655ee4e8-657f-436f-807f-c8adae14f264 ENSRNOG00000002863.p1 type:3prime partial len:2143 gc:universal 655ee4e8-657f-436f-807f-c8adae14f264 ENSRNOG00000002863:6428-3	specific	334124	476	715	1.09804e-52	185.559	pfam00520	Ion_trans	 - 	cl37996
Q#144 - >655ee4e8-657f-436f-807f-c8adae14f264 ENSRNOG00000002863.p1 type:3prime partial len:2143 gc:universal 655ee4e8-657f-436f-807f-c8adae14f264 ENSRNOG00000002863:6428-3	specific	334124	1136	1366	1.53074e-46	167.84	pfam00520	Ion_trans	 - 	cl37996
Q#144 - >655ee4e8-657f-436f-807f-c8adae14f264 ENSRNOG00000002863.p1 type:3prime partial len:2143 gc:universal 655ee4e8-657f-436f-807f-c8adae14f264 ENSRNOG00000002863:6428-3	specific	339854	1564	1634	7.98172e-41	145.062	pfam16905	GPHH	 - 	cl25190
Q#144 - >655ee4e8-657f-436f-807f-c8adae14f264 ENSRNOG00000002863.p1 type:3prime partial len:2143 gc:universal 655ee4e8-657f-436f-807f-c8adae14f264 ENSRNOG00000002863:6428-3	specific	337190	1636	1710	2.61555e-30	114.952	pfam08763	Ca_chan_IQ	 - 	cl26695
Q#144 - >655ee4e8-657f-436f-807f-c8adae14f264 ENSRNOG00000002863.p1 type:3prime partial len:2143 gc:universal 655ee4e8-657f-436f-807f-c8adae14f264 ENSRNOG00000002863:6428-3	specific	334124	1456	1547	2.81076e-22	97.7336	pfam00520	Ion_trans	C	cl37996
Q#144 - >655ee4e8-657f-436f-807f-c8adae14f264 ENSRNOG00000002863.p1 type:3prime partial len:2143 gc:universal 655ee4e8-657f-436f-807f-c8adae14f264 ENSRNOG00000002863:6428-3	superfamily	293674	1837	1961	0.0002387	45.1515	cl26279	RSRP superfamily	C	 - 
Q#144 - >655ee4e8-657f-436f-807f-c8adae14f264 ENSRNOG00000002863.p1 type:3prime partial len:2143 gc:universal 655ee4e8-657f-436f-807f-c8adae14f264 ENSRNOG00000002863:6428-3	superfamily	317802	1898	2053	0.00777479	41.3203	cl37892	Retinal superfamily	N	 - 
Q#145 - >7ae7a596-c4b6-40c1-9d5d-b8d370b00329 ENSRNOG00000002863.p1 type:3prime partial len:2245 gc:universal 7ae7a596-c4b6-40c1-9d5d-b8d370b00329 ENSRNOG00000002863:6734-3	specific	334124	1426	1683	2.69966e-71	238.717	pfam00520	Ion_trans	 - 	cl37996
Q#145 - >7ae7a596-c4b6-40c1-9d5d-b8d370b00329 ENSRNOG00000002863.p1 type:3prime partial len:2245 gc:universal 7ae7a596-c4b6-40c1-9d5d-b8d370b00329 ENSRNOG00000002863:6734-3	specific	334124	89	363	1.68122e-63	216.375	pfam00520	Ion_trans	 - 	cl37996
Q#145 - >7ae7a596-c4b6-40c1-9d5d-b8d370b00329 ENSRNOG00000002863.p1 type:3prime partial len:2245 gc:universal 7ae7a596-c4b6-40c1-9d5d-b8d370b00329 ENSRNOG00000002863:6734-3	specific	334124	446	685	2.41119e-51	181.707	pfam00520	Ion_trans	 - 	cl37996
Q#145 - >7ae7a596-c4b6-40c1-9d5d-b8d370b00329 ENSRNOG00000002863.p1 type:3prime partial len:2245 gc:universal 7ae7a596-c4b6-40c1-9d5d-b8d370b00329 ENSRNOG00000002863:6734-3	specific	334124	1106	1336	4.65234e-45	163.603	pfam00520	Ion_trans	 - 	cl37996
Q#145 - >7ae7a596-c4b6-40c1-9d5d-b8d370b00329 ENSRNOG00000002863.p1 type:3prime partial len:2245 gc:universal 7ae7a596-c4b6-40c1-9d5d-b8d370b00329 ENSRNOG00000002863:6734-3	specific	339854	1684	1754	9.86474e-41	144.676	pfam16905	GPHH	 - 	cl25190
Q#145 - >7ae7a596-c4b6-40c1-9d5d-b8d370b00329 ENSRNOG00000002863.p1 type:3prime partial len:2245 gc:universal 7ae7a596-c4b6-40c1-9d5d-b8d370b00329 ENSRNOG00000002863:6734-3	specific	337190	1756	1830	2.84981e-30	114.952	pfam08763	Ca_chan_IQ	 - 	cl26695
Q#145 - >7ae7a596-c4b6-40c1-9d5d-b8d370b00329 ENSRNOG00000002863.p1 type:3prime partial len:2245 gc:universal 7ae7a596-c4b6-40c1-9d5d-b8d370b00329 ENSRNOG00000002863:6734-3	superfamily	293674	1957	2081	0.000137622	45.9219	cl26279	RSRP superfamily	C	 - 
Q#145 - >7ae7a596-c4b6-40c1-9d5d-b8d370b00329 ENSRNOG00000002863.p1 type:3prime partial len:2245 gc:universal 7ae7a596-c4b6-40c1-9d5d-b8d370b00329 ENSRNOG00000002863:6734-3	superfamily	317802	2018	2173	0.00852546	41.3203	cl37892	Retinal superfamily	N	 - 
Q#146 - >c9d95fe7-abad-435d-b1d4-f52f7da00daa ENSRNOG00000002863.p1 type:complete len:2055 gc:universal c9d95fe7-abad-435d-b1d4-f52f7da00daa ENSRNOG00000002863:6687-523	specific	334124	1456	1713	1.16612e-68	231.013	pfam00520	Ion_trans	 - 	cl37996
Q#146 - >c9d95fe7-abad-435d-b1d4-f52f7da00daa ENSRNOG00000002863.p1 type:complete len:2055 gc:universal c9d95fe7-abad-435d-b1d4-f52f7da00daa ENSRNOG00000002863:6687-523	specific	334124	89	363	4.96869e-61	209.441	pfam00520	Ion_trans	 - 	cl37996
Q#146 - >c9d95fe7-abad-435d-b1d4-f52f7da00daa ENSRNOG00000002863.p1 type:complete len:2055 gc:universal c9d95fe7-abad-435d-b1d4-f52f7da00daa ENSRNOG00000002863:6687-523	specific	334124	476	715	1.22338e-49	176.699	pfam00520	Ion_trans	 - 	cl37996
Q#146 - >c9d95fe7-abad-435d-b1d4-f52f7da00daa ENSRNOG00000002863.p1 type:complete len:2055 gc:universal c9d95fe7-abad-435d-b1d4-f52f7da00daa ENSRNOG00000002863:6687-523	specific	334124	1136	1366	3.59214e-43	157.825	pfam00520	Ion_trans	 - 	cl37996
Q#146 - >c9d95fe7-abad-435d-b1d4-f52f7da00daa ENSRNOG00000002863.p1 type:complete len:2055 gc:universal c9d95fe7-abad-435d-b1d4-f52f7da00daa ENSRNOG00000002863:6687-523	specific	339854	1714	1784	1.05473e-40	144.676	pfam16905	GPHH	 - 	cl25190
Q#146 - >c9d95fe7-abad-435d-b1d4-f52f7da00daa ENSRNOG00000002863.p1 type:complete len:2055 gc:universal c9d95fe7-abad-435d-b1d4-f52f7da00daa ENSRNOG00000002863:6687-523	specific	337190	1786	1860	5.9003e-30	113.797	pfam08763	Ca_chan_IQ	 - 	cl26695
Q#147 - >41194060-0d31-42bc-bb29-0f3b59b351e2 ENSRNOG00000002863.p1 type:3prime partial len:2217 gc:universal 41194060-0d31-42bc-bb29-0f3b59b351e2 ENSRNOG00000002863:6650-3	specific	334124	89	363	6.91574e-65	220.612	pfam00520	Ion_trans	 - 	cl37996
Q#147 - >41194060-0d31-42bc-bb29-0f3b59b351e2 ENSRNOG00000002863.p1 type:3prime partial len:2217 gc:universal 41194060-0d31-42bc-bb29-0f3b59b351e2 ENSRNOG00000002863:6650-3	specific	334124	446	685	2.82124e-52	184.403	pfam00520	Ion_trans	 - 	cl37996
Q#147 - >41194060-0d31-42bc-bb29-0f3b59b351e2 ENSRNOG00000002863.p1 type:3prime partial len:2217 gc:universal 41194060-0d31-42bc-bb29-0f3b59b351e2 ENSRNOG00000002863:6650-3	specific	334124	1125	1355	4.16401e-46	166.684	pfam00520	Ion_trans	 - 	cl37996
Q#147 - >41194060-0d31-42bc-bb29-0f3b59b351e2 ENSRNOG00000002863.p1 type:3prime partial len:2217 gc:universal 41194060-0d31-42bc-bb29-0f3b59b351e2 ENSRNOG00000002863:6650-3	specific	334124	1437	1637	6.75121e-44	160.136	pfam00520	Ion_trans	N	cl37996
Q#147 - >41194060-0d31-42bc-bb29-0f3b59b351e2 ENSRNOG00000002863.p1 type:3prime partial len:2217 gc:universal 41194060-0d31-42bc-bb29-0f3b59b351e2 ENSRNOG00000002863:6650-3	specific	339854	1638	1708	1.13781e-40	144.676	pfam16905	GPHH	 - 	cl25190
Q#147 - >41194060-0d31-42bc-bb29-0f3b59b351e2 ENSRNOG00000002863.p1 type:3prime partial len:2217 gc:universal 41194060-0d31-42bc-bb29-0f3b59b351e2 ENSRNOG00000002863:6650-3	specific	337190	1710	1784	2.27224e-30	115.337	pfam08763	Ca_chan_IQ	 - 	cl26695
Q#147 - >41194060-0d31-42bc-bb29-0f3b59b351e2 ENSRNOG00000002863.p1 type:3prime partial len:2217 gc:universal 41194060-0d31-42bc-bb29-0f3b59b351e2 ENSRNOG00000002863:6650-3	superfamily	293674	1911	2035	0.000220712	45.5367	cl26279	RSRP superfamily	C	 - 
Q#147 - >41194060-0d31-42bc-bb29-0f3b59b351e2 ENSRNOG00000002863.p1 type:3prime partial len:2217 gc:universal 41194060-0d31-42bc-bb29-0f3b59b351e2 ENSRNOG00000002863:6650-3	superfamily	317802	1972	2127	0.00834067	41.3203	cl37892	Retinal superfamily	N	 - 
Q#148 - >45718378-3f1a-4391-82dc-f64d3eb6c563 ENSRNOG00000002863.p1 type:3prime partial len:2205 gc:universal 45718378-3f1a-4391-82dc-f64d3eb6c563 ENSRNOG00000002863:6614-3	specific	334124	1368	1625	1.51661e-72	242.569	pfam00520	Ion_trans	 - 	cl37996
Q#148 - >45718378-3f1a-4391-82dc-f64d3eb6c563 ENSRNOG00000002863.p1 type:3prime partial len:2205 gc:universal 45718378-3f1a-4391-82dc-f64d3eb6c563 ENSRNOG00000002863:6614-3	specific	334124	89	363	1.16945e-64	219.842	pfam00520	Ion_trans	 - 	cl37996
Q#148 - >45718378-3f1a-4391-82dc-f64d3eb6c563 ENSRNOG00000002863.p1 type:3prime partial len:2205 gc:universal 45718378-3f1a-4391-82dc-f64d3eb6c563 ENSRNOG00000002863:6614-3	specific	334124	476	715	3.60433e-52	184.018	pfam00520	Ion_trans	 - 	cl37996
Q#148 - >45718378-3f1a-4391-82dc-f64d3eb6c563 ENSRNOG00000002863.p1 type:3prime partial len:2205 gc:universal 45718378-3f1a-4391-82dc-f64d3eb6c563 ENSRNOG00000002863:6614-3	specific	339854	1626	1696	8.1346e-41	145.062	pfam16905	GPHH	 - 	cl25190
Q#148 - >45718378-3f1a-4391-82dc-f64d3eb6c563 ENSRNOG00000002863.p1 type:3prime partial len:2205 gc:universal 45718378-3f1a-4391-82dc-f64d3eb6c563 ENSRNOG00000002863:6614-3	specific	337190	1698	1772	1.87878e-30	115.337	pfam08763	Ca_chan_IQ	 - 	cl26695
Q#148 - >45718378-3f1a-4391-82dc-f64d3eb6c563 ENSRNOG00000002863.p1 type:3prime partial len:2205 gc:universal 45718378-3f1a-4391-82dc-f64d3eb6c563 ENSRNOG00000002863:6614-3	specific	334124	1167	1278	1.05522e-12	69.614	pfam00520	Ion_trans	N	cl37996
Q#148 - >45718378-3f1a-4391-82dc-f64d3eb6c563 ENSRNOG00000002863.p1 type:3prime partial len:2205 gc:universal 45718378-3f1a-4391-82dc-f64d3eb6c563 ENSRNOG00000002863:6614-3	superfamily	293674	1899	2023	0.000219432	45.5367	cl26279	RSRP superfamily	C	 - 
Q#148 - >45718378-3f1a-4391-82dc-f64d3eb6c563 ENSRNOG00000002863.p1 type:3prime partial len:2205 gc:universal 45718378-3f1a-4391-82dc-f64d3eb6c563 ENSRNOG00000002863:6614-3	superfamily	317802	1960	2115	0.00822255	41.3203	cl37892	Retinal superfamily	N	 - 
Q#149 - >e88dd5f8-1c8e-41fd-83f7-5e3e3c2e9d85 ENSRNOG00000002863.p1 type:3prime partial len:2205 gc:universal e88dd5f8-1c8e-41fd-83f7-5e3e3c2e9d85 ENSRNOG00000002863:6612-1	specific	334124	1401	1658	8.88678e-72	240.257	pfam00520	Ion_trans	 - 	cl37996
Q#149 - >e88dd5f8-1c8e-41fd-83f7-5e3e3c2e9d85 ENSRNOG00000002863.p1 type:3prime partial len:2205 gc:universal e88dd5f8-1c8e-41fd-83f7-5e3e3c2e9d85 ENSRNOG00000002863:6612-1	specific	334124	89	363	5.64476e-64	217.916	pfam00520	Ion_trans	 - 	cl37996
Q#149 - >e88dd5f8-1c8e-41fd-83f7-5e3e3c2e9d85 ENSRNOG00000002863.p1 type:3prime partial len:2205 gc:universal e88dd5f8-1c8e-41fd-83f7-5e3e3c2e9d85 ENSRNOG00000002863:6612-1	specific	334124	1081	1311	2.36923e-45	164.373	pfam00520	Ion_trans	 - 	cl37996
Q#149 - >e88dd5f8-1c8e-41fd-83f7-5e3e3c2e9d85 ENSRNOG00000002863.p1 type:3prime partial len:2205 gc:universal e88dd5f8-1c8e-41fd-83f7-5e3e3c2e9d85 ENSRNOG00000002863:6612-1	specific	339854	1659	1729	1.12069e-40	144.676	pfam16905	GPHH	 - 	cl25190
Q#149 - >e88dd5f8-1c8e-41fd-83f7-5e3e3c2e9d85 ENSRNOG00000002863.p1 type:3prime partial len:2205 gc:universal e88dd5f8-1c8e-41fd-83f7-5e3e3c2e9d85 ENSRNOG00000002863:6612-1	specific	334124	446	641	3.43752e-39	146.654	pfam00520	Ion_trans	 - 	cl37996
Q#149 - >e88dd5f8-1c8e-41fd-83f7-5e3e3c2e9d85 ENSRNOG00000002863.p1 type:3prime partial len:2205 gc:universal e88dd5f8-1c8e-41fd-83f7-5e3e3c2e9d85 ENSRNOG00000002863:6612-1	specific	337190	1731	1805	2.96667e-30	114.952	pfam08763	Ca_chan_IQ	 - 	cl26695
Q#149 - >e88dd5f8-1c8e-41fd-83f7-5e3e3c2e9d85 ENSRNOG00000002863.p1 type:3prime partial len:2205 gc:universal e88dd5f8-1c8e-41fd-83f7-5e3e3c2e9d85 ENSRNOG00000002863:6612-1	superfamily	223039	1910	2124	0.000161742	46.7029	cl33723	PHA03307 superfamily	C	 - 
Q#150 - >a3957fd1-0000-4974-9ec3-bd5f66d98fd4 ENSRNOG00000002863.p1 type:3prime partial len:2106 gc:universal a3957fd1-0000-4974-9ec3-bd5f66d98fd4 ENSRNOG00000002863:6315-1	specific	334124	1346	1603	4.01854e-72	241.028	pfam00520	Ion_trans	 - 	cl37996
Q#150 - >a3957fd1-0000-4974-9ec3-bd5f66d98fd4 ENSRNOG00000002863.p1 type:3prime partial len:2106 gc:universal a3957fd1-0000-4974-9ec3-bd5f66d98fd4 ENSRNOG00000002863:6315-1	specific	334124	89	363	3.18825e-64	218.301	pfam00520	Ion_trans	 - 	cl37996
Q#150 - >a3957fd1-0000-4974-9ec3-bd5f66d98fd4 ENSRNOG00000002863.p1 type:3prime partial len:2106 gc:universal a3957fd1-0000-4974-9ec3-bd5f66d98fd4 ENSRNOG00000002863:6315-1	specific	334124	446	685	7.41934e-52	182.863	pfam00520	Ion_trans	 - 	cl37996
Q#150 - >a3957fd1-0000-4974-9ec3-bd5f66d98fd4 ENSRNOG00000002863.p1 type:3prime partial len:2106 gc:universal a3957fd1-0000-4974-9ec3-bd5f66d98fd4 ENSRNOG00000002863:6315-1	specific	339854	1604	1674	9.43201e-41	144.676	pfam16905	GPHH	 - 	cl25190
Q#150 - >a3957fd1-0000-4974-9ec3-bd5f66d98fd4 ENSRNOG00000002863.p1 type:3prime partial len:2106 gc:universal a3957fd1-0000-4974-9ec3-bd5f66d98fd4 ENSRNOG00000002863:6315-1	specific	337190	1676	1750	2.97338e-30	114.952	pfam08763	Ca_chan_IQ	 - 	cl26695
Q#150 - >a3957fd1-0000-4974-9ec3-bd5f66d98fd4 ENSRNOG00000002863.p1 type:3prime partial len:2106 gc:universal a3957fd1-0000-4974-9ec3-bd5f66d98fd4 ENSRNOG00000002863:6315-1	specific	334124	1123	1256	5.34083e-23	99.6595	pfam00520	Ion_trans	N	cl37996
Q#150 - >a3957fd1-0000-4974-9ec3-bd5f66d98fd4 ENSRNOG00000002863.p1 type:3prime partial len:2106 gc:universal a3957fd1-0000-4974-9ec3-bd5f66d98fd4 ENSRNOG00000002863:6315-1	superfamily	293674	1864	1958	0.000442133	44.3811	cl26279	RSRP superfamily	C	 - 
Q#150 - >a3957fd1-0000-4974-9ec3-bd5f66d98fd4 ENSRNOG00000002863.p1 type:3prime partial len:2106 gc:universal a3957fd1-0000-4974-9ec3-bd5f66d98fd4 ENSRNOG00000002863:6315-1	superfamily	317802	1895	2050	0.00775971	41.3203	cl37892	Retinal superfamily	N	 - 
Q#151 - >c9859818-b2a1-4f64-873a-2a7d12b76042-1 ENSRNOG00000002863.p1 type:3prime partial len:2192 gc:universal c9859818-b2a1-4f64-873a-2a7d12b76042-1 ENSRNOG00000002863:6573-1	specific	334124	89	363	4.99504e-64	217.916	pfam00520	Ion_trans	 - 	cl37996
Q#151 - >c9859818-b2a1-4f64-873a-2a7d12b76042-1 ENSRNOG00000002863.p1 type:3prime partial len:2192 gc:universal c9859818-b2a1-4f64-873a-2a7d12b76042-1 ENSRNOG00000002863:6573-1	specific	334124	1445	1680	3.68868e-57	198.271	pfam00520	Ion_trans	 - 	cl37996
Q#151 - >c9859818-b2a1-4f64-873a-2a7d12b76042-1 ENSRNOG00000002863.p1 type:3prime partial len:2192 gc:universal c9859818-b2a1-4f64-873a-2a7d12b76042-1 ENSRNOG00000002863:6573-1	specific	334124	446	685	1.292e-51	182.477	pfam00520	Ion_trans	 - 	cl37996
Q#151 - >c9859818-b2a1-4f64-873a-2a7d12b76042-1 ENSRNOG00000002863.p1 type:3prime partial len:2192 gc:universal c9859818-b2a1-4f64-873a-2a7d12b76042-1 ENSRNOG00000002863:6573-1	specific	334124	1125	1355	2.13782e-45	164.373	pfam00520	Ion_trans	 - 	cl37996
Q#151 - >c9859818-b2a1-4f64-873a-2a7d12b76042-1 ENSRNOG00000002863.p1 type:3prime partial len:2192 gc:universal c9859818-b2a1-4f64-873a-2a7d12b76042-1 ENSRNOG00000002863:6573-1	specific	339854	1681	1751	1.09262e-40	144.676	pfam16905	GPHH	 - 	cl25190
Q#151 - >c9859818-b2a1-4f64-873a-2a7d12b76042-1 ENSRNOG00000002863.p1 type:3prime partial len:2192 gc:universal c9859818-b2a1-4f64-873a-2a7d12b76042-1 ENSRNOG00000002863:6573-1	specific	337190	1753	1827	2.92051e-30	114.952	pfam08763	Ca_chan_IQ	 - 	cl26695
Q#151 - >c9859818-b2a1-4f64-873a-2a7d12b76042-1 ENSRNOG00000002863.p1 type:3prime partial len:2192 gc:universal c9859818-b2a1-4f64-873a-2a7d12b76042-1 ENSRNOG00000002863:6573-1	superfamily	223039	1932	2146	0.000159354	47.0881	cl33723	PHA03307 superfamily	C	 - 
Q#152 - >f4d39a78-7720-4234-8a7c-02ce1f459c08 ENSRNOG00000002863.p1 type:3prime partial len:2207 gc:universal f4d39a78-7720-4234-8a7c-02ce1f459c08 ENSRNOG00000002863:6620-3	specific	334124	1445	1691	4.10831e-64	218.301	pfam00520	Ion_trans	 - 	cl37996
Q#152 - >f4d39a78-7720-4234-8a7c-02ce1f459c08 ENSRNOG00000002863.p1 type:3prime partial len:2207 gc:universal f4d39a78-7720-4234-8a7c-02ce1f459c08 ENSRNOG00000002863:6620-3	specific	334124	89	363	4.61311e-64	217.916	pfam00520	Ion_trans	 - 	cl37996
Q#152 - >f4d39a78-7720-4234-8a7c-02ce1f459c08 ENSRNOG00000002863.p1 type:3prime partial len:2207 gc:universal f4d39a78-7720-4234-8a7c-02ce1f459c08 ENSRNOG00000002863:6620-3	specific	334124	446	685	1.12623e-51	182.477	pfam00520	Ion_trans	 - 	cl37996
Q#152 - >f4d39a78-7720-4234-8a7c-02ce1f459c08 ENSRNOG00000002863.p1 type:3prime partial len:2207 gc:universal f4d39a78-7720-4234-8a7c-02ce1f459c08 ENSRNOG00000002863:6620-3	specific	334124	1125	1355	1.79329e-45	164.758	pfam00520	Ion_trans	 - 	cl37996
Q#152 - >f4d39a78-7720-4234-8a7c-02ce1f459c08 ENSRNOG00000002863.p1 type:3prime partial len:2207 gc:universal f4d39a78-7720-4234-8a7c-02ce1f459c08 ENSRNOG00000002863:6620-3	specific	337190	1700	1774	2.74724e-30	114.952	pfam08763	Ca_chan_IQ	 - 	cl26695
Q#152 - >f4d39a78-7720-4234-8a7c-02ce1f459c08 ENSRNOG00000002863.p1 type:3prime partial len:2207 gc:universal f4d39a78-7720-4234-8a7c-02ce1f459c08 ENSRNOG00000002863:6620-3	superfamily	293674	1901	2025	0.00017153	45.9219	cl26279	RSRP superfamily	C	 - 
Q#152 - >f4d39a78-7720-4234-8a7c-02ce1f459c08 ENSRNOG00000002863.p1 type:3prime partial len:2207 gc:universal f4d39a78-7720-4234-8a7c-02ce1f459c08 ENSRNOG00000002863:6620-3	superfamily	317802	1962	2117	0.00837043	41.3203	cl37892	Retinal superfamily	N	 - 
Q#153 - >18d016ad-41ed-4c31-8699-3be589095103-2 ENSRNOG00000002863.p1 type:3prime partial len:2293 gc:universal 18d016ad-41ed-4c31-8699-3be589095103-2 ENSRNOG00000002863:6878-3	specific	334124	1456	1713	1.11377e-71	239.872	pfam00520	Ion_trans	 - 	cl37996
Q#153 - >18d016ad-41ed-4c31-8699-3be589095103-2 ENSRNOG00000002863.p1 type:3prime partial len:2293 gc:universal 18d016ad-41ed-4c31-8699-3be589095103-2 ENSRNOG00000002863:6878-3	specific	334124	89	363	6.67594e-64	217.531	pfam00520	Ion_trans	 - 	cl37996
Q#153 - >18d016ad-41ed-4c31-8699-3be589095103-2 ENSRNOG00000002863.p1 type:3prime partial len:2293 gc:universal 18d016ad-41ed-4c31-8699-3be589095103-2 ENSRNOG00000002863:6878-3	specific	334124	476	715	1.26789e-51	182.477	pfam00520	Ion_trans	 - 	cl37996
Q#153 - >18d016ad-41ed-4c31-8699-3be589095103-2 ENSRNOG00000002863.p1 type:3prime partial len:2293 gc:universal 18d016ad-41ed-4c31-8699-3be589095103-2 ENSRNOG00000002863:6878-3	specific	334124	1136	1366	2.44791e-45	164.373	pfam00520	Ion_trans	 - 	cl37996
Q#153 - >18d016ad-41ed-4c31-8699-3be589095103-2 ENSRNOG00000002863.p1 type:3prime partial len:2293 gc:universal 18d016ad-41ed-4c31-8699-3be589095103-2 ENSRNOG00000002863:6878-3	specific	339854	1714	1784	8.71112e-41	144.676	pfam16905	GPHH	 - 	cl25190
Q#153 - >18d016ad-41ed-4c31-8699-3be589095103-2 ENSRNOG00000002863.p1 type:3prime partial len:2293 gc:universal 18d016ad-41ed-4c31-8699-3be589095103-2 ENSRNOG00000002863:6878-3	specific	337190	1786	1860	2.74633e-30	114.952	pfam08763	Ca_chan_IQ	 - 	cl26695
Q#153 - >18d016ad-41ed-4c31-8699-3be589095103-2 ENSRNOG00000002863.p1 type:3prime partial len:2293 gc:universal 18d016ad-41ed-4c31-8699-3be589095103-2 ENSRNOG00000002863:6878-3	superfamily	293674	1987	2111	0.000178696	45.9219	cl26279	RSRP superfamily	C	 - 
Q#153 - >18d016ad-41ed-4c31-8699-3be589095103-2 ENSRNOG00000002863.p1 type:3prime partial len:2293 gc:universal 18d016ad-41ed-4c31-8699-3be589095103-2 ENSRNOG00000002863:6878-3	superfamily	317802	2048	2203	0.00879507	41.3203	cl37892	Retinal superfamily	N	 - 
Q#154 - >9e4a58ec-389d-48e1-84e8-9146f20cedc8 ENSRNOG00000002863.p1 type:3prime partial len:2178 gc:universal 9e4a58ec-389d-48e1-84e8-9146f20cedc8 ENSRNOG00000002863:6533-3	specific	334124	89	363	7.81004e-64	217.531	pfam00520	Ion_trans	 - 	cl37996
Q#154 - >9e4a58ec-389d-48e1-84e8-9146f20cedc8 ENSRNOG00000002863.p1 type:3prime partial len:2178 gc:universal 9e4a58ec-389d-48e1-84e8-9146f20cedc8 ENSRNOG00000002863:6533-3	specific	334124	1426	1641	5.92627e-55	192.107	pfam00520	Ion_trans	 - 	cl37996
Q#154 - >9e4a58ec-389d-48e1-84e8-9146f20cedc8 ENSRNOG00000002863.p1 type:3prime partial len:2178 gc:universal 9e4a58ec-389d-48e1-84e8-9146f20cedc8 ENSRNOG00000002863:6533-3	specific	334124	446	685	1.4545e-51	182.092	pfam00520	Ion_trans	 - 	cl37996
Q#154 - >9e4a58ec-389d-48e1-84e8-9146f20cedc8 ENSRNOG00000002863.p1 type:3prime partial len:2178 gc:universal 9e4a58ec-389d-48e1-84e8-9146f20cedc8 ENSRNOG00000002863:6533-3	specific	334124	1106	1336	2.67553e-45	163.988	pfam00520	Ion_trans	 - 	cl37996
Q#154 - >9e4a58ec-389d-48e1-84e8-9146f20cedc8 ENSRNOG00000002863.p1 type:3prime partial len:2178 gc:universal 9e4a58ec-389d-48e1-84e8-9146f20cedc8 ENSRNOG00000002863:6533-3	specific	339854	1642	1712	8.85363e-41	144.676	pfam16905	GPHH	 - 	cl25190
Q#154 - >9e4a58ec-389d-48e1-84e8-9146f20cedc8 ENSRNOG00000002863.p1 type:3prime partial len:2178 gc:universal 9e4a58ec-389d-48e1-84e8-9146f20cedc8 ENSRNOG00000002863:6533-3	specific	337190	1714	1788	2.45975e-30	114.952	pfam08763	Ca_chan_IQ	 - 	cl26695
Q#154 - >9e4a58ec-389d-48e1-84e8-9146f20cedc8 ENSRNOG00000002863.p1 type:3prime partial len:2178 gc:universal 9e4a58ec-389d-48e1-84e8-9146f20cedc8 ENSRNOG00000002863:6533-3	superfamily	293674	1902	1996	0.000238635	45.1515	cl26279	RSRP superfamily	C	 - 
Q#154 - >9e4a58ec-389d-48e1-84e8-9146f20cedc8 ENSRNOG00000002863.p1 type:3prime partial len:2178 gc:universal 9e4a58ec-389d-48e1-84e8-9146f20cedc8 ENSRNOG00000002863:6533-3	superfamily	317802	1933	2088	0.00832193	41.3203	cl37892	Retinal superfamily	N	 - 
Q#155 - >9aef2ba4-da8a-4570-b220-406a21489cee ENSRNOG00000002863.p1 type:3prime partial len:2249 gc:universal 9aef2ba4-da8a-4570-b220-406a21489cee ENSRNOG00000002863:6746-3	specific	334124	1412	1669	5.7095e-72	240.643	pfam00520	Ion_trans	 - 	cl37996
Q#155 - >9aef2ba4-da8a-4570-b220-406a21489cee ENSRNOG00000002863.p1 type:3prime partial len:2249 gc:universal 9aef2ba4-da8a-4570-b220-406a21489cee ENSRNOG00000002863:6746-3	specific	334124	89	363	4.27459e-64	218.301	pfam00520	Ion_trans	 - 	cl37996
Q#155 - >9aef2ba4-da8a-4570-b220-406a21489cee ENSRNOG00000002863.p1 type:3prime partial len:2249 gc:universal 9aef2ba4-da8a-4570-b220-406a21489cee ENSRNOG00000002863:6746-3	specific	334124	1092	1322	1.59921e-45	164.758	pfam00520	Ion_trans	 - 	cl37996
Q#155 - >9aef2ba4-da8a-4570-b220-406a21489cee ENSRNOG00000002863.p1 type:3prime partial len:2249 gc:universal 9aef2ba4-da8a-4570-b220-406a21489cee ENSRNOG00000002863:6746-3	specific	339854	1670	1740	8.54307e-41	144.676	pfam16905	GPHH	 - 	cl25190
Q#155 - >9aef2ba4-da8a-4570-b220-406a21489cee ENSRNOG00000002863.p1 type:3prime partial len:2249 gc:universal 9aef2ba4-da8a-4570-b220-406a21489cee ENSRNOG00000002863:6746-3	specific	334124	476	671	2.58086e-39	147.039	pfam00520	Ion_trans	 - 	cl37996
Q#155 - >9aef2ba4-da8a-4570-b220-406a21489cee ENSRNOG00000002863.p1 type:3prime partial len:2249 gc:universal 9aef2ba4-da8a-4570-b220-406a21489cee ENSRNOG00000002863:6746-3	specific	337190	1742	1816	2.56544e-30	114.952	pfam08763	Ca_chan_IQ	 - 	cl26695
Q#155 - >9aef2ba4-da8a-4570-b220-406a21489cee ENSRNOG00000002863.p1 type:3prime partial len:2249 gc:universal 9aef2ba4-da8a-4570-b220-406a21489cee ENSRNOG00000002863:6746-3	superfamily	293674	1943	2067	0.00017503	45.9219	cl26279	RSRP superfamily	C	 - 
Q#155 - >9aef2ba4-da8a-4570-b220-406a21489cee ENSRNOG00000002863.p1 type:3prime partial len:2249 gc:universal 9aef2ba4-da8a-4570-b220-406a21489cee ENSRNOG00000002863:6746-3	superfamily	317802	2004	2159	0.00861404	41.3203	cl37892	Retinal superfamily	N	 - 
Q#156 - >31e451ab-79bc-493a-89ab-23ce8fcbb715 ENSRNOG00000002863.p1 type:3prime partial len:2155 gc:universal 31e451ab-79bc-493a-89ab-23ce8fcbb715 ENSRNOG00000002863:6464-3	specific	334124	89	363	1.28096e-64	219.842	pfam00520	Ion_trans	 - 	cl37996
Q#156 - >31e451ab-79bc-493a-89ab-23ce8fcbb715 ENSRNOG00000002863.p1 type:3prime partial len:2155 gc:universal 31e451ab-79bc-493a-89ab-23ce8fcbb715 ENSRNOG00000002863:6464-3	specific	334124	446	685	4.18262e-52	183.633	pfam00520	Ion_trans	 - 	cl37996
Q#156 - >31e451ab-79bc-493a-89ab-23ce8fcbb715 ENSRNOG00000002863.p1 type:3prime partial len:2155 gc:universal 31e451ab-79bc-493a-89ab-23ce8fcbb715 ENSRNOG00000002863:6464-3	specific	334124	1106	1336	6.66563e-46	165.914	pfam00520	Ion_trans	 - 	cl37996
Q#156 - >31e451ab-79bc-493a-89ab-23ce8fcbb715 ENSRNOG00000002863.p1 type:3prime partial len:2155 gc:universal 31e451ab-79bc-493a-89ab-23ce8fcbb715 ENSRNOG00000002863:6464-3	specific	339854	1576	1646	8.42594e-41	144.676	pfam16905	GPHH	 - 	cl25190
Q#156 - >31e451ab-79bc-493a-89ab-23ce8fcbb715 ENSRNOG00000002863.p1 type:3prime partial len:2155 gc:universal 31e451ab-79bc-493a-89ab-23ce8fcbb715 ENSRNOG00000002863:6464-3	specific	334124	1426	1564	1.56013e-33	130.09	pfam00520	Ion_trans	C	cl37996
Q#156 - >31e451ab-79bc-493a-89ab-23ce8fcbb715 ENSRNOG00000002863.p1 type:3prime partial len:2155 gc:universal 31e451ab-79bc-493a-89ab-23ce8fcbb715 ENSRNOG00000002863:6464-3	specific	337190	1648	1722	3.13322e-30	114.952	pfam08763	Ca_chan_IQ	 - 	cl26695
Q#156 - >31e451ab-79bc-493a-89ab-23ce8fcbb715 ENSRNOG00000002863.p1 type:3prime partial len:2155 gc:universal 31e451ab-79bc-493a-89ab-23ce8fcbb715 ENSRNOG00000002863:6464-3	superfamily	293674	1849	1973	0.00016868	45.9219	cl26279	RSRP superfamily	C	 - 
Q#156 - >31e451ab-79bc-493a-89ab-23ce8fcbb715 ENSRNOG00000002863.p1 type:3prime partial len:2155 gc:universal 31e451ab-79bc-493a-89ab-23ce8fcbb715 ENSRNOG00000002863:6464-3	superfamily	317802	1910	2065	0.00782174	41.3203	cl37892	Retinal superfamily	N	 - 
Q#157 - >5b3ee67e-1823-4607-a8e6-93c768c71e49 ENSRNOG00000002863.p1 type:3prime partial len:2242 gc:universal 5b3ee67e-1823-4607-a8e6-93c768c71e49 ENSRNOG00000002863:6725-3	specific	334124	1405	1662	1.76774e-72	242.183	pfam00520	Ion_trans	 - 	cl37996
Q#157 - >5b3ee67e-1823-4607-a8e6-93c768c71e49 ENSRNOG00000002863.p1 type:3prime partial len:2242 gc:universal 5b3ee67e-1823-4607-a8e6-93c768c71e49 ENSRNOG00000002863:6725-3	specific	334124	425	664	4.12019e-52	183.633	pfam00520	Ion_trans	 - 	cl37996
Q#157 - >5b3ee67e-1823-4607-a8e6-93c768c71e49 ENSRNOG00000002863.p1 type:3prime partial len:2242 gc:universal 5b3ee67e-1823-4607-a8e6-93c768c71e49 ENSRNOG00000002863:6725-3	specific	334124	89	312	3.43185e-48	172.462	pfam00520	Ion_trans	 - 	cl37996
Q#157 - >5b3ee67e-1823-4607-a8e6-93c768c71e49 ENSRNOG00000002863.p1 type:3prime partial len:2242 gc:universal 5b3ee67e-1823-4607-a8e6-93c768c71e49 ENSRNOG00000002863:6725-3	specific	334124	1085	1315	6.63019e-46	165.914	pfam00520	Ion_trans	 - 	cl37996
Q#157 - >5b3ee67e-1823-4607-a8e6-93c768c71e49 ENSRNOG00000002863.p1 type:3prime partial len:2242 gc:universal 5b3ee67e-1823-4607-a8e6-93c768c71e49 ENSRNOG00000002863:6725-3	specific	339854	1663	1733	8.0344e-41	145.062	pfam16905	GPHH	 - 	cl25190
Q#157 - >5b3ee67e-1823-4607-a8e6-93c768c71e49 ENSRNOG00000002863.p1 type:3prime partial len:2242 gc:universal 5b3ee67e-1823-4607-a8e6-93c768c71e49 ENSRNOG00000002863:6725-3	specific	337190	1735	1809	2.27585e-30	115.337	pfam08763	Ca_chan_IQ	 - 	cl26695
Q#157 - >5b3ee67e-1823-4607-a8e6-93c768c71e49 ENSRNOG00000002863.p1 type:3prime partial len:2242 gc:universal 5b3ee67e-1823-4607-a8e6-93c768c71e49 ENSRNOG00000002863:6725-3	superfamily	293674	1936	2060	0.000223378	45.5367	cl26279	RSRP superfamily	C	 - 
Q#157 - >5b3ee67e-1823-4607-a8e6-93c768c71e49 ENSRNOG00000002863.p1 type:3prime partial len:2242 gc:universal 5b3ee67e-1823-4607-a8e6-93c768c71e49 ENSRNOG00000002863:6725-3	superfamily	317802	1997	2152	0.00823115	41.3203	cl37892	Retinal superfamily	N	 - 
Q#158 - >aa12224e-cde6-4cbf-83b4-4cf46f550934 ENSRNOG00000002863.p1 type:3prime partial len:2183 gc:universal aa12224e-cde6-4cbf-83b4-4cf46f550934 ENSRNOG00000002863:6548-3	specific	334124	89	363	8.54039e-64	217.145	pfam00520	Ion_trans	 - 	cl37996
Q#158 - >aa12224e-cde6-4cbf-83b4-4cf46f550934 ENSRNOG00000002863.p1 type:3prime partial len:2183 gc:universal aa12224e-cde6-4cbf-83b4-4cf46f550934 ENSRNOG00000002863:6548-3	specific	334124	1426	1646	2.38425e-54	190.181	pfam00520	Ion_trans	 - 	cl37996
Q#158 - >aa12224e-cde6-4cbf-83b4-4cf46f550934 ENSRNOG00000002863.p1 type:3prime partial len:2183 gc:universal aa12224e-cde6-4cbf-83b4-4cf46f550934 ENSRNOG00000002863:6548-3	specific	334124	446	685	1.63706e-51	182.092	pfam00520	Ion_trans	 - 	cl37996
Q#158 - >aa12224e-cde6-4cbf-83b4-4cf46f550934 ENSRNOG00000002863.p1 type:3prime partial len:2183 gc:universal aa12224e-cde6-4cbf-83b4-4cf46f550934 ENSRNOG00000002863:6548-3	specific	334124	1106	1336	2.8146e-45	163.988	pfam00520	Ion_trans	 - 	cl37996
Q#158 - >aa12224e-cde6-4cbf-83b4-4cf46f550934 ENSRNOG00000002863.p1 type:3prime partial len:2183 gc:universal aa12224e-cde6-4cbf-83b4-4cf46f550934 ENSRNOG00000002863:6548-3	specific	339854	1647	1717	8.87407e-41	144.676	pfam16905	GPHH	 - 	cl25190
Q#158 - >aa12224e-cde6-4cbf-83b4-4cf46f550934 ENSRNOG00000002863.p1 type:3prime partial len:2183 gc:universal aa12224e-cde6-4cbf-83b4-4cf46f550934 ENSRNOG00000002863:6548-3	specific	337190	1719	1793	2.88028e-30	114.952	pfam08763	Ca_chan_IQ	 - 	cl26695
Q#158 - >aa12224e-cde6-4cbf-83b4-4cf46f550934 ENSRNOG00000002863.p1 type:3prime partial len:2183 gc:universal aa12224e-cde6-4cbf-83b4-4cf46f550934 ENSRNOG00000002863:6548-3	superfamily	293674	1907	2001	0.000298273	45.1515	cl26279	RSRP superfamily	C	 - 
Q#158 - >aa12224e-cde6-4cbf-83b4-4cf46f550934 ENSRNOG00000002863.p1 type:3prime partial len:2183 gc:universal aa12224e-cde6-4cbf-83b4-4cf46f550934 ENSRNOG00000002863:6548-3	superfamily	317802	1938	2093	0.0083425	41.3203	cl37892	Retinal superfamily	N	 - 
Q#159 - >3ff823ec-e31c-4dfb-ab31-fea0c5e90b4b ENSRNOG00000002863.p1 type:3prime partial len:2016 gc:universal 3ff823ec-e31c-4dfb-ab31-fea0c5e90b4b ENSRNOG00000002863:6047-3	specific	334124	1222	1479	1.69092e-73	244.88	pfam00520	Ion_trans	 - 	cl37996
Q#159 - >3ff823ec-e31c-4dfb-ab31-fea0c5e90b4b ENSRNOG00000002863.p1 type:3prime partial len:2016 gc:universal 3ff823ec-e31c-4dfb-ab31-fea0c5e90b4b ENSRNOG00000002863:6047-3	specific	334124	89	363	1.52292e-65	222.153	pfam00520	Ion_trans	 - 	cl37996
Q#159 - >3ff823ec-e31c-4dfb-ab31-fea0c5e90b4b ENSRNOG00000002863.p1 type:3prime partial len:2016 gc:universal 3ff823ec-e31c-4dfb-ab31-fea0c5e90b4b ENSRNOG00000002863:6047-3	specific	334124	902	1132	1.30067e-46	167.84	pfam00520	Ion_trans	 - 	cl37996
Q#159 - >3ff823ec-e31c-4dfb-ab31-fea0c5e90b4b ENSRNOG00000002863.p1 type:3prime partial len:2016 gc:universal 3ff823ec-e31c-4dfb-ab31-fea0c5e90b4b ENSRNOG00000002863:6047-3	specific	339854	1480	1550	7.87937e-41	144.676	pfam16905	GPHH	 - 	cl25190
Q#159 - >3ff823ec-e31c-4dfb-ab31-fea0c5e90b4b ENSRNOG00000002863.p1 type:3prime partial len:2016 gc:universal 3ff823ec-e31c-4dfb-ab31-fea0c5e90b4b ENSRNOG00000002863:6047-3	specific	337190	1552	1626	3.04549e-30	114.567	pfam08763	Ca_chan_IQ	 - 	cl26695
Q#159 - >3ff823ec-e31c-4dfb-ab31-fea0c5e90b4b ENSRNOG00000002863.p1 type:3prime partial len:2016 gc:universal 3ff823ec-e31c-4dfb-ab31-fea0c5e90b4b ENSRNOG00000002863:6047-3	superfamily	293674	1740	1834	0.000460724	44.3811	cl26279	RSRP superfamily	C	 - 
Q#159 - >3ff823ec-e31c-4dfb-ab31-fea0c5e90b4b ENSRNOG00000002863.p1 type:3prime partial len:2016 gc:universal 3ff823ec-e31c-4dfb-ab31-fea0c5e90b4b ENSRNOG00000002863:6047-3	superfamily	317802	1771	1926	0.00740165	41.3203	cl37892	Retinal superfamily	N	 - 
Q#160 - >8e1bcc3e-0750-44cc-96c4-42f8b819bb3e ENSRNOG00000002863.p1 type:3prime partial len:2097 gc:universal 8e1bcc3e-0750-44cc-96c4-42f8b819bb3e ENSRNOG00000002863:6290-3	specific	334124	1260	1517	2.26197e-72	241.798	pfam00520	Ion_trans	 - 	cl37996
Q#160 - >8e1bcc3e-0750-44cc-96c4-42f8b819bb3e ENSRNOG00000002863.p1 type:3prime partial len:2097 gc:universal 8e1bcc3e-0750-44cc-96c4-42f8b819bb3e ENSRNOG00000002863:6290-3	specific	334124	261	500	5.02064e-52	183.633	pfam00520	Ion_trans	 - 	cl37996
Q#160 - >8e1bcc3e-0750-44cc-96c4-42f8b819bb3e ENSRNOG00000002863.p1 type:3prime partial len:2097 gc:universal 8e1bcc3e-0750-44cc-96c4-42f8b819bb3e ENSRNOG00000002863:6290-3	specific	334124	940	1170	8.15522e-46	165.529	pfam00520	Ion_trans	 - 	cl37996
Q#160 - >8e1bcc3e-0750-44cc-96c4-42f8b819bb3e ENSRNOG00000002863.p1 type:3prime partial len:2097 gc:universal 8e1bcc3e-0750-44cc-96c4-42f8b819bb3e ENSRNOG00000002863:6290-3	specific	339854	1518	1588	8.94645e-41	144.676	pfam16905	GPHH	 - 	cl25190
Q#160 - >8e1bcc3e-0750-44cc-96c4-42f8b819bb3e ENSRNOG00000002863.p1 type:3prime partial len:2097 gc:universal 8e1bcc3e-0750-44cc-96c4-42f8b819bb3e ENSRNOG00000002863:6290-3	specific	337190	1590	1664	2.50965e-30	114.952	pfam08763	Ca_chan_IQ	 - 	cl26695
Q#160 - >8e1bcc3e-0750-44cc-96c4-42f8b819bb3e ENSRNOG00000002863.p1 type:3prime partial len:2097 gc:universal 8e1bcc3e-0750-44cc-96c4-42f8b819bb3e ENSRNOG00000002863:6290-3	specific	334124	1	148	5.93857e-26	108.519	pfam00520	Ion_trans	N	cl37996
Q#160 - >8e1bcc3e-0750-44cc-96c4-42f8b819bb3e ENSRNOG00000002863.p1 type:3prime partial len:2097 gc:universal 8e1bcc3e-0750-44cc-96c4-42f8b819bb3e ENSRNOG00000002863:6290-3	superfamily	293674	1791	1915	0.000237352	45.1515	cl26279	RSRP superfamily	C	 - 
Q#160 - >8e1bcc3e-0750-44cc-96c4-42f8b819bb3e ENSRNOG00000002863.p1 type:3prime partial len:2097 gc:universal 8e1bcc3e-0750-44cc-96c4-42f8b819bb3e ENSRNOG00000002863:6290-3	superfamily	317802	1852	2007	0.00805626	41.3203	cl37892	Retinal superfamily	N	 - 
Q#161 - >770322e9-baf5-4f3e-9854-776b1764b3ef ENSRNOG00000002863.p1 type:3prime partial len:2249 gc:universal 770322e9-baf5-4f3e-9854-776b1764b3ef ENSRNOG00000002863:6746-3	specific	334124	1455	1712	7.55582e-72	240.643	pfam00520	Ion_trans	 - 	cl37996
Q#161 - >770322e9-baf5-4f3e-9854-776b1764b3ef ENSRNOG00000002863.p1 type:3prime partial len:2249 gc:universal 770322e9-baf5-4f3e-9854-776b1764b3ef ENSRNOG00000002863:6746-3	specific	334124	89	363	5.08616e-64	217.916	pfam00520	Ion_trans	 - 	cl37996
Q#161 - >770322e9-baf5-4f3e-9854-776b1764b3ef ENSRNOG00000002863.p1 type:3prime partial len:2249 gc:universal 770322e9-baf5-4f3e-9854-776b1764b3ef ENSRNOG00000002863:6746-3	specific	334124	476	715	1.21792e-51	182.477	pfam00520	Ion_trans	 - 	cl37996
Q#161 - >770322e9-baf5-4f3e-9854-776b1764b3ef ENSRNOG00000002863.p1 type:3prime partial len:2249 gc:universal 770322e9-baf5-4f3e-9854-776b1764b3ef ENSRNOG00000002863:6746-3	specific	339854	1713	1783	9.59872e-41	144.676	pfam16905	GPHH	 - 	cl25190
Q#161 - >770322e9-baf5-4f3e-9854-776b1764b3ef ENSRNOG00000002863.p1 type:3prime partial len:2249 gc:universal 770322e9-baf5-4f3e-9854-776b1764b3ef ENSRNOG00000002863:6746-3	specific	334124	1186	1365	4.35335e-33	128.935	pfam00520	Ion_trans	N	cl37996
Q#161 - >770322e9-baf5-4f3e-9854-776b1764b3ef ENSRNOG00000002863.p1 type:3prime partial len:2249 gc:universal 770322e9-baf5-4f3e-9854-776b1764b3ef ENSRNOG00000002863:6746-3	specific	337190	1785	1859	3.17709e-30	114.952	pfam08763	Ca_chan_IQ	 - 	cl26695
Q#161 - >770322e9-baf5-4f3e-9854-776b1764b3ef ENSRNOG00000002863.p1 type:3prime partial len:2249 gc:universal 770322e9-baf5-4f3e-9854-776b1764b3ef ENSRNOG00000002863:6746-3	superfamily	293674	1973	2067	0.000397686	44.7663	cl26279	RSRP superfamily	C	 - 
Q#161 - >770322e9-baf5-4f3e-9854-776b1764b3ef ENSRNOG00000002863.p1 type:3prime partial len:2249 gc:universal 770322e9-baf5-4f3e-9854-776b1764b3ef ENSRNOG00000002863:6746-3	superfamily	317802	2004	2159	0.00854178	41.3203	cl37892	Retinal superfamily	N	 - 
Q#162 - >4283457c-1e45-4235-af47-5c7df5477e9d ENSRNOG00000002863.p1 type:3prime partial len:2195 gc:universal 4283457c-1e45-4235-af47-5c7df5477e9d ENSRNOG00000002863:6584-3	specific	334124	1358	1615	7.21933e-72	240.643	pfam00520	Ion_trans	 - 	cl37996
Q#162 - >4283457c-1e45-4235-af47-5c7df5477e9d ENSRNOG00000002863.p1 type:3prime partial len:2195 gc:universal 4283457c-1e45-4235-af47-5c7df5477e9d ENSRNOG00000002863:6584-3	specific	334124	89	363	4.85958e-64	217.916	pfam00520	Ion_trans	 - 	cl37996
Q#162 - >4283457c-1e45-4235-af47-5c7df5477e9d ENSRNOG00000002863.p1 type:3prime partial len:2195 gc:universal 4283457c-1e45-4235-af47-5c7df5477e9d ENSRNOG00000002863:6584-3	specific	334124	446	685	1.14142e-51	182.477	pfam00520	Ion_trans	 - 	cl37996
Q#162 - >4283457c-1e45-4235-af47-5c7df5477e9d ENSRNOG00000002863.p1 type:3prime partial len:2195 gc:universal 4283457c-1e45-4235-af47-5c7df5477e9d ENSRNOG00000002863:6584-3	specific	339854	1616	1686	8.92313e-41	144.676	pfam16905	GPHH	 - 	cl25190
Q#162 - >4283457c-1e45-4235-af47-5c7df5477e9d ENSRNOG00000002863.p1 type:3prime partial len:2195 gc:universal 4283457c-1e45-4235-af47-5c7df5477e9d ENSRNOG00000002863:6584-3	specific	337190	1688	1762	1.88845e-30	115.337	pfam08763	Ca_chan_IQ	 - 	cl26695
Q#162 - >4283457c-1e45-4235-af47-5c7df5477e9d ENSRNOG00000002863.p1 type:3prime partial len:2195 gc:universal 4283457c-1e45-4235-af47-5c7df5477e9d ENSRNOG00000002863:6584-3	specific	334124	1106	1268	2.014e-16	80.7848	pfam00520	Ion_trans	 - 	cl37996
Q#162 - >4283457c-1e45-4235-af47-5c7df5477e9d ENSRNOG00000002863.p1 type:3prime partial len:2195 gc:universal 4283457c-1e45-4235-af47-5c7df5477e9d ENSRNOG00000002863:6584-3	superfamily	293674	1889	2013	0.00013553	45.9219	cl26279	RSRP superfamily	C	 - 
Q#162 - >4283457c-1e45-4235-af47-5c7df5477e9d ENSRNOG00000002863.p1 type:3prime partial len:2195 gc:universal 4283457c-1e45-4235-af47-5c7df5477e9d ENSRNOG00000002863:6584-3	superfamily	317802	1950	2105	0.00825166	41.3203	cl37892	Retinal superfamily	N	 - 
Q#163 - >e1e805ab-6dc1-4bc2-9e1c-d2389264d6f0 ENSRNOG00000002863.p1 type:3prime partial len:2055 gc:universal e1e805ab-6dc1-4bc2-9e1c-d2389264d6f0 ENSRNOG00000002863:6164-3	specific	334124	1218	1475	3.16376e-72	241.413	pfam00520	Ion_trans	 - 	cl37996
Q#163 - >e1e805ab-6dc1-4bc2-9e1c-d2389264d6f0 ENSRNOG00000002863.p1 type:3prime partial len:2055 gc:universal e1e805ab-6dc1-4bc2-9e1c-d2389264d6f0 ENSRNOG00000002863:6164-3	specific	334124	89	363	2.34615e-64	218.686	pfam00520	Ion_trans	 - 	cl37996
Q#163 - >e1e805ab-6dc1-4bc2-9e1c-d2389264d6f0 ENSRNOG00000002863.p1 type:3prime partial len:2055 gc:universal e1e805ab-6dc1-4bc2-9e1c-d2389264d6f0 ENSRNOG00000002863:6164-3	specific	334124	476	715	7.58113e-52	182.863	pfam00520	Ion_trans	 - 	cl37996
Q#163 - >e1e805ab-6dc1-4bc2-9e1c-d2389264d6f0 ENSRNOG00000002863.p1 type:3prime partial len:2055 gc:universal e1e805ab-6dc1-4bc2-9e1c-d2389264d6f0 ENSRNOG00000002863:6164-3	specific	339854	1476	1546	1.28015e-40	144.291	pfam16905	GPHH	 - 	cl25190
Q#163 - >e1e805ab-6dc1-4bc2-9e1c-d2389264d6f0 ENSRNOG00000002863.p1 type:3prime partial len:2055 gc:universal e1e805ab-6dc1-4bc2-9e1c-d2389264d6f0 ENSRNOG00000002863:6164-3	specific	337190	1548	1622	2.90073e-30	114.952	pfam08763	Ca_chan_IQ	 - 	cl26695
Q#163 - >e1e805ab-6dc1-4bc2-9e1c-d2389264d6f0 ENSRNOG00000002863.p1 type:3prime partial len:2055 gc:universal e1e805ab-6dc1-4bc2-9e1c-d2389264d6f0 ENSRNOG00000002863:6164-3	specific	334124	995	1128	4.72679e-23	100.045	pfam00520	Ion_trans	N	cl37996
Q#163 - >e1e805ab-6dc1-4bc2-9e1c-d2389264d6f0 ENSRNOG00000002863.p1 type:3prime partial len:2055 gc:universal e1e805ab-6dc1-4bc2-9e1c-d2389264d6f0 ENSRNOG00000002863:6164-3	superfamily	293674	1749	1873	0.000387405	44.3811	cl26279	RSRP superfamily	C	 - 
Q#163 - >e1e805ab-6dc1-4bc2-9e1c-d2389264d6f0 ENSRNOG00000002863.p1 type:3prime partial len:2055 gc:universal e1e805ab-6dc1-4bc2-9e1c-d2389264d6f0 ENSRNOG00000002863:6164-3	superfamily	317802	1810	1965	0.00788201	41.3203	cl37892	Retinal superfamily	N	 - 
Q#164 - >7fdad155-8c48-4ddc-9c6c-d02b9808dc8a ENSRNOG00000002863.p1 type:3prime partial len:2072 gc:universal 7fdad155-8c48-4ddc-9c6c-d02b9808dc8a ENSRNOG00000002863:6215-3	specific	334124	1475	1732	2.89783e-69	232.939	pfam00520	Ion_trans	 - 	cl37996
Q#164 - >7fdad155-8c48-4ddc-9c6c-d02b9808dc8a ENSRNOG00000002863.p1 type:3prime partial len:2072 gc:universal 7fdad155-8c48-4ddc-9c6c-d02b9808dc8a ENSRNOG00000002863:6215-3	specific	334124	89	363	1.29668e-61	210.982	pfam00520	Ion_trans	 - 	cl37996
Q#164 - >7fdad155-8c48-4ddc-9c6c-d02b9808dc8a ENSRNOG00000002863.p1 type:3prime partial len:2072 gc:universal 7fdad155-8c48-4ddc-9c6c-d02b9808dc8a ENSRNOG00000002863:6215-3	specific	334124	476	715	4.27061e-50	177.855	pfam00520	Ion_trans	 - 	cl37996
Q#164 - >7fdad155-8c48-4ddc-9c6c-d02b9808dc8a ENSRNOG00000002863.p1 type:3prime partial len:2072 gc:universal 7fdad155-8c48-4ddc-9c6c-d02b9808dc8a ENSRNOG00000002863:6215-3	specific	334124	1155	1385	1.19633e-43	159.365	pfam00520	Ion_trans	 - 	cl37996
Q#164 - >7fdad155-8c48-4ddc-9c6c-d02b9808dc8a ENSRNOG00000002863.p1 type:3prime partial len:2072 gc:universal 7fdad155-8c48-4ddc-9c6c-d02b9808dc8a ENSRNOG00000002863:6215-3	specific	339854	1733	1803	1.2908e-40	144.291	pfam16905	GPHH	 - 	cl25190
Q#164 - >7fdad155-8c48-4ddc-9c6c-d02b9808dc8a ENSRNOG00000002863.p1 type:3prime partial len:2072 gc:universal 7fdad155-8c48-4ddc-9c6c-d02b9808dc8a ENSRNOG00000002863:6215-3	specific	337190	1805	1879	4.07043e-30	114.567	pfam08763	Ca_chan_IQ	 - 	cl26695
Q#165 - >c2229f28-d449-4f55-b815-2372cf6b8b42 ENSRNOG00000002863.p1 type:3prime partial len:2036 gc:universal c2229f28-d449-4f55-b815-2372cf6b8b42 ENSRNOG00000002863:6107-3	specific	334124	1199	1456	5.53837e-72	240.643	pfam00520	Ion_trans	 - 	cl37996
Q#165 - >c2229f28-d449-4f55-b815-2372cf6b8b42 ENSRNOG00000002863.p1 type:3prime partial len:2036 gc:universal c2229f28-d449-4f55-b815-2372cf6b8b42 ENSRNOG00000002863:6107-3	specific	334124	89	363	3.95047e-64	218.301	pfam00520	Ion_trans	 - 	cl37996
Q#165 - >c2229f28-d449-4f55-b815-2372cf6b8b42 ENSRNOG00000002863.p1 type:3prime partial len:2036 gc:universal c2229f28-d449-4f55-b815-2372cf6b8b42 ENSRNOG00000002863:6107-3	specific	334124	476	715	1.0318e-51	182.477	pfam00520	Ion_trans	 - 	cl37996
Q#165 - >c2229f28-d449-4f55-b815-2372cf6b8b42 ENSRNOG00000002863.p1 type:3prime partial len:2036 gc:universal c2229f28-d449-4f55-b815-2372cf6b8b42 ENSRNOG00000002863:6107-3	specific	339854	1457	1527	1.03431e-40	144.676	pfam16905	GPHH	 - 	cl25190
Q#165 - >c2229f28-d449-4f55-b815-2372cf6b8b42 ENSRNOG00000002863.p1 type:3prime partial len:2036 gc:universal c2229f28-d449-4f55-b815-2372cf6b8b42 ENSRNOG00000002863:6107-3	specific	337190	1529	1603	2.65868e-30	114.952	pfam08763	Ca_chan_IQ	 - 	cl26695
Q#165 - >c2229f28-d449-4f55-b815-2372cf6b8b42 ENSRNOG00000002863.p1 type:3prime partial len:2036 gc:universal c2229f28-d449-4f55-b815-2372cf6b8b42 ENSRNOG00000002863:6107-3	specific	334124	976	1109	6.0553e-23	99.6595	pfam00520	Ion_trans	N	cl37996
Q#165 - >c2229f28-d449-4f55-b815-2372cf6b8b42 ENSRNOG00000002863.p1 type:3prime partial len:2036 gc:universal c2229f28-d449-4f55-b815-2372cf6b8b42 ENSRNOG00000002863:6107-3	superfamily	293674	1730	1854	0.000299619	44.7663	cl26279	RSRP superfamily	C	 - 
Q#165 - >c2229f28-d449-4f55-b815-2372cf6b8b42 ENSRNOG00000002863.p1 type:3prime partial len:2036 gc:universal c2229f28-d449-4f55-b815-2372cf6b8b42 ENSRNOG00000002863:6107-3	superfamily	317802	1791	1946	0.00780317	41.3203	cl37892	Retinal superfamily	N	 - 
Q#166 - >d884a3da-2f95-433f-8d67-9f6a42f66838 ENSRNOG00000002863.p1 type:3prime partial len:2175 gc:universal d884a3da-2f95-433f-8d67-9f6a42f66838 ENSRNOG00000002863:6524-3	specific	334124	1456	1702	1.25174e-63	216.76	pfam00520	Ion_trans	 - 	cl37996
Q#166 - >d884a3da-2f95-433f-8d67-9f6a42f66838 ENSRNOG00000002863.p1 type:3prime partial len:2175 gc:universal d884a3da-2f95-433f-8d67-9f6a42f66838 ENSRNOG00000002863:6524-3	specific	334124	89	363	1.37866e-63	216.76	pfam00520	Ion_trans	 - 	cl37996
Q#166 - >d884a3da-2f95-433f-8d67-9f6a42f66838 ENSRNOG00000002863.p1 type:3prime partial len:2175 gc:universal d884a3da-2f95-433f-8d67-9f6a42f66838 ENSRNOG00000002863:6524-3	specific	334124	476	715	2.09538e-51	181.707	pfam00520	Ion_trans	 - 	cl37996
Q#166 - >d884a3da-2f95-433f-8d67-9f6a42f66838 ENSRNOG00000002863.p1 type:3prime partial len:2175 gc:universal d884a3da-2f95-433f-8d67-9f6a42f66838 ENSRNOG00000002863:6524-3	specific	334124	1136	1366	3.77955e-45	163.603	pfam00520	Ion_trans	 - 	cl37996
Q#166 - >d884a3da-2f95-433f-8d67-9f6a42f66838 ENSRNOG00000002863.p1 type:3prime partial len:2175 gc:universal d884a3da-2f95-433f-8d67-9f6a42f66838 ENSRNOG00000002863:6524-3	specific	337190	1711	1785	2.89766e-30	114.952	pfam08763	Ca_chan_IQ	 - 	cl26695
Q#166 - >d884a3da-2f95-433f-8d67-9f6a42f66838 ENSRNOG00000002863.p1 type:3prime partial len:2175 gc:universal d884a3da-2f95-433f-8d67-9f6a42f66838 ENSRNOG00000002863:6524-3	superfamily	293674	1899	1993	0.000297102	45.1515	cl26279	RSRP superfamily	C	 - 
Q#166 - >d884a3da-2f95-433f-8d67-9f6a42f66838 ENSRNOG00000002863.p1 type:3prime partial len:2175 gc:universal d884a3da-2f95-433f-8d67-9f6a42f66838 ENSRNOG00000002863:6524-3	superfamily	317802	1930	2085	0.00823987	41.3203	cl37892	Retinal superfamily	N	 - 
Q#167 - >282e656d-96a4-4d5a-8996-f6608ef33fc6-1 ENSRNOG00000002863.p1 type:3prime partial len:2269 gc:universal 282e656d-96a4-4d5a-8996-f6608ef33fc6-1 ENSRNOG00000002863:6806-3	specific	334124	1475	1732	2.06351e-71	239.102	pfam00520	Ion_trans	 - 	cl37996
Q#167 - >282e656d-96a4-4d5a-8996-f6608ef33fc6-1 ENSRNOG00000002863.p1 type:3prime partial len:2269 gc:universal 282e656d-96a4-4d5a-8996-f6608ef33fc6-1 ENSRNOG00000002863:6806-3	specific	334124	89	363	1.3619e-63	216.76	pfam00520	Ion_trans	 - 	cl37996
Q#167 - >282e656d-96a4-4d5a-8996-f6608ef33fc6-1 ENSRNOG00000002863.p1 type:3prime partial len:2269 gc:universal 282e656d-96a4-4d5a-8996-f6608ef33fc6-1 ENSRNOG00000002863:6806-3	specific	334124	476	715	2.27979e-51	181.707	pfam00520	Ion_trans	 - 	cl37996
Q#167 - >282e656d-96a4-4d5a-8996-f6608ef33fc6-1 ENSRNOG00000002863.p1 type:3prime partial len:2269 gc:universal 282e656d-96a4-4d5a-8996-f6608ef33fc6-1 ENSRNOG00000002863:6806-3	specific	334124	1155	1385	3.73432e-45	163.988	pfam00520	Ion_trans	 - 	cl37996
Q#167 - >282e656d-96a4-4d5a-8996-f6608ef33fc6-1 ENSRNOG00000002863.p1 type:3prime partial len:2269 gc:universal 282e656d-96a4-4d5a-8996-f6608ef33fc6-1 ENSRNOG00000002863:6806-3	specific	339854	1733	1803	9.97078e-41	144.676	pfam16905	GPHH	 - 	cl25190
Q#167 - >282e656d-96a4-4d5a-8996-f6608ef33fc6-1 ENSRNOG00000002863.p1 type:3prime partial len:2269 gc:universal 282e656d-96a4-4d5a-8996-f6608ef33fc6-1 ENSRNOG00000002863:6806-3	specific	337190	1805	1879	3.20558e-30	114.952	pfam08763	Ca_chan_IQ	 - 	cl26695
Q#167 - >282e656d-96a4-4d5a-8996-f6608ef33fc6-1 ENSRNOG00000002863.p1 type:3prime partial len:2269 gc:universal 282e656d-96a4-4d5a-8996-f6608ef33fc6-1 ENSRNOG00000002863:6806-3	superfamily	293674	1993	2087	0.000380779	44.7663	cl26279	RSRP superfamily	C	 - 
Q#167 - >282e656d-96a4-4d5a-8996-f6608ef33fc6-1 ENSRNOG00000002863.p1 type:3prime partial len:2269 gc:universal 282e656d-96a4-4d5a-8996-f6608ef33fc6-1 ENSRNOG00000002863:6806-3	superfamily	317802	2024	2179	0.00884408	41.3203	cl37892	Retinal superfamily	N	 - 
Q#168 - >ba6873f8-d690-4ffe-aede-8d4bb269b9de ENSRNOG00000002863.p1 type:3prime partial len:2248 gc:universal ba6873f8-d690-4ffe-aede-8d4bb269b9de ENSRNOG00000002863:6743-3	specific	334124	89	363	3.97081e-65	220.997	pfam00520	Ion_trans	 - 	cl37996
Q#168 - >ba6873f8-d690-4ffe-aede-8d4bb269b9de ENSRNOG00000002863.p1 type:3prime partial len:2248 gc:universal ba6873f8-d690-4ffe-aede-8d4bb269b9de ENSRNOG00000002863:6743-3	specific	334124	476	715	2.0236e-52	184.789	pfam00520	Ion_trans	 - 	cl37996
Q#168 - >ba6873f8-d690-4ffe-aede-8d4bb269b9de ENSRNOG00000002863.p1 type:3prime partial len:2248 gc:universal ba6873f8-d690-4ffe-aede-8d4bb269b9de ENSRNOG00000002863:6743-3	specific	334124	1155	1385	2.68708e-46	167.069	pfam00520	Ion_trans	 - 	cl37996
Q#168 - >ba6873f8-d690-4ffe-aede-8d4bb269b9de ENSRNOG00000002863.p1 type:3prime partial len:2248 gc:universal ba6873f8-d690-4ffe-aede-8d4bb269b9de ENSRNOG00000002863:6743-3	specific	334124	1475	1668	2.87896e-42	155.513	pfam00520	Ion_trans	 - 	cl37996
Q#168 - >ba6873f8-d690-4ffe-aede-8d4bb269b9de ENSRNOG00000002863.p1 type:3prime partial len:2248 gc:universal ba6873f8-d690-4ffe-aede-8d4bb269b9de ENSRNOG00000002863:6743-3	specific	339854	1669	1739	9.59443e-41	144.676	pfam16905	GPHH	 - 	cl25190
Q#168 - >ba6873f8-d690-4ffe-aede-8d4bb269b9de ENSRNOG00000002863.p1 type:3prime partial len:2248 gc:universal ba6873f8-d690-4ffe-aede-8d4bb269b9de ENSRNOG00000002863:6743-3	specific	337190	1741	1815	2.15272e-30	115.337	pfam08763	Ca_chan_IQ	 - 	cl26695
Q#168 - >ba6873f8-d690-4ffe-aede-8d4bb269b9de ENSRNOG00000002863.p1 type:3prime partial len:2248 gc:universal ba6873f8-d690-4ffe-aede-8d4bb269b9de ENSRNOG00000002863:6743-3	superfamily	293674	1942	2066	0.000289358	45.1515	cl26279	RSRP superfamily	C	 - 
Q#168 - >ba6873f8-d690-4ffe-aede-8d4bb269b9de ENSRNOG00000002863.p1 type:3prime partial len:2248 gc:universal ba6873f8-d690-4ffe-aede-8d4bb269b9de ENSRNOG00000002863:6743-3	superfamily	317802	2003	2158	0.00839507	41.3203	cl37892	Retinal superfamily	N	 - 
Q#169 - >c4836f15-557d-4810-9723-9bf8121859a2 ENSRNOG00000002863.p1 type:3prime partial len:2170 gc:universal c4836f15-557d-4810-9723-9bf8121859a2 ENSRNOG00000002863:6509-3	specific	334124	1376	1633	1.7567e-72	242.183	pfam00520	Ion_trans	 - 	cl37996
Q#169 - >c4836f15-557d-4810-9723-9bf8121859a2 ENSRNOG00000002863.p1 type:3prime partial len:2170 gc:universal c4836f15-557d-4810-9723-9bf8121859a2 ENSRNOG00000002863:6509-3	specific	334124	89	363	1.25376e-64	219.842	pfam00520	Ion_trans	 - 	cl37996
Q#169 - >c4836f15-557d-4810-9723-9bf8121859a2 ENSRNOG00000002863.p1 type:3prime partial len:2170 gc:universal c4836f15-557d-4810-9723-9bf8121859a2 ENSRNOG00000002863:6509-3	specific	334124	476	715	4.29629e-52	183.633	pfam00520	Ion_trans	 - 	cl37996
Q#169 - >c4836f15-557d-4810-9723-9bf8121859a2 ENSRNOG00000002863.p1 type:3prime partial len:2170 gc:universal c4836f15-557d-4810-9723-9bf8121859a2 ENSRNOG00000002863:6509-3	specific	339854	1634	1704	8.82093e-41	144.676	pfam16905	GPHH	 - 	cl25190
Q#169 - >c4836f15-557d-4810-9723-9bf8121859a2 ENSRNOG00000002863.p1 type:3prime partial len:2170 gc:universal c4836f15-557d-4810-9723-9bf8121859a2 ENSRNOG00000002863:6509-3	specific	337190	1706	1780	2.83529e-30	114.952	pfam08763	Ca_chan_IQ	 - 	cl26695
Q#169 - >c4836f15-557d-4810-9723-9bf8121859a2 ENSRNOG00000002863.p1 type:3prime partial len:2170 gc:universal c4836f15-557d-4810-9723-9bf8121859a2 ENSRNOG00000002863:6509-3	specific	334124	1153	1286	3.62442e-23	100.43	pfam00520	Ion_trans	N	cl37996
Q#169 - >c4836f15-557d-4810-9723-9bf8121859a2 ENSRNOG00000002863.p1 type:3prime partial len:2170 gc:universal c4836f15-557d-4810-9723-9bf8121859a2 ENSRNOG00000002863:6509-3	superfamily	293674	1894	1988	0.000554239	43.9959	cl26279	RSRP superfamily	C	 - 
Q#169 - >c4836f15-557d-4810-9723-9bf8121859a2 ENSRNOG00000002863.p1 type:3prime partial len:2170 gc:universal c4836f15-557d-4810-9723-9bf8121859a2 ENSRNOG00000002863:6509-3	superfamily	317802	1925	2080	0.00808214	41.3203	cl37892	Retinal superfamily	N	 - 
Q#170 - >a6ac8e53-43e3-4632-a78c-36cc80853b97 ENSRNOG00000002863.p1 type:3prime partial len:2119 gc:universal a6ac8e53-43e3-4632-a78c-36cc80853b97 ENSRNOG00000002863:6356-3	specific	334124	89	363	3.87162e-65	220.997	pfam00520	Ion_trans	 - 	cl37996
Q#170 - >a6ac8e53-43e3-4632-a78c-36cc80853b97 ENSRNOG00000002863.p1 type:3prime partial len:2119 gc:universal a6ac8e53-43e3-4632-a78c-36cc80853b97 ENSRNOG00000002863:6356-3	specific	334124	476	715	1.93511e-52	184.789	pfam00520	Ion_trans	 - 	cl37996
Q#170 - >a6ac8e53-43e3-4632-a78c-36cc80853b97 ENSRNOG00000002863.p1 type:3prime partial len:2119 gc:universal a6ac8e53-43e3-4632-a78c-36cc80853b97 ENSRNOG00000002863:6356-3	specific	334124	1155	1385	2.61947e-46	167.069	pfam00520	Ion_trans	 - 	cl37996
Q#170 - >a6ac8e53-43e3-4632-a78c-36cc80853b97 ENSRNOG00000002863.p1 type:3prime partial len:2119 gc:universal a6ac8e53-43e3-4632-a78c-36cc80853b97 ENSRNOG00000002863:6356-3	specific	339854	1583	1653	9.12906e-41	144.676	pfam16905	GPHH	 - 	cl25190
Q#170 - >a6ac8e53-43e3-4632-a78c-36cc80853b97 ENSRNOG00000002863.p1 type:3prime partial len:2119 gc:universal a6ac8e53-43e3-4632-a78c-36cc80853b97 ENSRNOG00000002863:6356-3	specific	337190	1655	1729	3.05063e-30	114.952	pfam08763	Ca_chan_IQ	 - 	cl26695
Q#170 - >a6ac8e53-43e3-4632-a78c-36cc80853b97 ENSRNOG00000002863.p1 type:3prime partial len:2119 gc:universal a6ac8e53-43e3-4632-a78c-36cc80853b97 ENSRNOG00000002863:6356-3	specific	334124	1475	1566	3.45802e-22	97.3484	pfam00520	Ion_trans	C	cl37996
Q#170 - >a6ac8e53-43e3-4632-a78c-36cc80853b97 ENSRNOG00000002863.p1 type:3prime partial len:2119 gc:universal a6ac8e53-43e3-4632-a78c-36cc80853b97 ENSRNOG00000002863:6356-3	superfamily	293674	1843	1937	0.000490376	44.3811	cl26279	RSRP superfamily	C	 - 
Q#170 - >a6ac8e53-43e3-4632-a78c-36cc80853b97 ENSRNOG00000002863.p1 type:3prime partial len:2119 gc:universal a6ac8e53-43e3-4632-a78c-36cc80853b97 ENSRNOG00000002863:6356-3	superfamily	317802	1874	2029	0.00787752	41.3203	cl37892	Retinal superfamily	N	 - 
Q#171 - >d74932f6-4091-48ab-a251-3b0f8e1ed9a2 ENSRNOG00000002863.p1 type:3prime partial len:2264 gc:universal d74932f6-4091-48ab-a251-3b0f8e1ed9a2 ENSRNOG00000002863:6791-3	specific	334124	1427	1684	1.49661e-71	239.487	pfam00520	Ion_trans	 - 	cl37996
Q#171 - >d74932f6-4091-48ab-a251-3b0f8e1ed9a2 ENSRNOG00000002863.p1 type:3prime partial len:2264 gc:universal d74932f6-4091-48ab-a251-3b0f8e1ed9a2 ENSRNOG00000002863:6791-3	specific	334124	89	363	9.3227e-64	217.145	pfam00520	Ion_trans	 - 	cl37996
Q#171 - >d74932f6-4091-48ab-a251-3b0f8e1ed9a2 ENSRNOG00000002863.p1 type:3prime partial len:2264 gc:universal d74932f6-4091-48ab-a251-3b0f8e1ed9a2 ENSRNOG00000002863:6791-3	specific	334124	428	667	1.75286e-51	182.092	pfam00520	Ion_trans	 - 	cl37996
Q#171 - >d74932f6-4091-48ab-a251-3b0f8e1ed9a2 ENSRNOG00000002863.p1 type:3prime partial len:2264 gc:universal d74932f6-4091-48ab-a251-3b0f8e1ed9a2 ENSRNOG00000002863:6791-3	specific	334124	1107	1337	3.13211e-45	163.988	pfam00520	Ion_trans	 - 	cl37996
Q#171 - >d74932f6-4091-48ab-a251-3b0f8e1ed9a2 ENSRNOG00000002863.p1 type:3prime partial len:2264 gc:universal d74932f6-4091-48ab-a251-3b0f8e1ed9a2 ENSRNOG00000002863:6791-3	specific	339854	1685	1755	1.29305e-40	144.291	pfam16905	GPHH	 - 	cl25190
Q#171 - >d74932f6-4091-48ab-a251-3b0f8e1ed9a2 ENSRNOG00000002863.p1 type:3prime partial len:2264 gc:universal d74932f6-4091-48ab-a251-3b0f8e1ed9a2 ENSRNOG00000002863:6791-3	specific	337190	1757	1831	2.93055e-30	114.952	pfam08763	Ca_chan_IQ	 - 	cl26695
Q#171 - >d74932f6-4091-48ab-a251-3b0f8e1ed9a2 ENSRNOG00000002863.p1 type:3prime partial len:2264 gc:universal d74932f6-4091-48ab-a251-3b0f8e1ed9a2 ENSRNOG00000002863:6791-3	superfamily	293674	1958	2082	0.000177844	45.9219	cl26279	RSRP superfamily	C	 - 
Q#171 - >d74932f6-4091-48ab-a251-3b0f8e1ed9a2 ENSRNOG00000002863.p1 type:3prime partial len:2264 gc:universal d74932f6-4091-48ab-a251-3b0f8e1ed9a2 ENSRNOG00000002863:6791-3	superfamily	317802	2019	2174	0.00874915	41.3203	cl37892	Retinal superfamily	N	 - 
Q#172 - >91cbf392-e162-4c58-a4e2-67d35a453cd9 ENSRNOG00000002863.p1 type:3prime partial len:2232 gc:universal 91cbf392-e162-4c58-a4e2-67d35a453cd9 ENSRNOG00000002863:6695-3	specific	334124	1438	1695	5.32711e-71	237.946	pfam00520	Ion_trans	 - 	cl37996
Q#172 - >91cbf392-e162-4c58-a4e2-67d35a453cd9 ENSRNOG00000002863.p1 type:3prime partial len:2232 gc:universal 91cbf392-e162-4c58-a4e2-67d35a453cd9 ENSRNOG00000002863:6695-3	specific	334124	89	363	3.06989e-63	215.605	pfam00520	Ion_trans	 - 	cl37996
Q#172 - >91cbf392-e162-4c58-a4e2-67d35a453cd9 ENSRNOG00000002863.p1 type:3prime partial len:2232 gc:universal 91cbf392-e162-4c58-a4e2-67d35a453cd9 ENSRNOG00000002863:6695-3	specific	334124	458	697	3.42381e-51	181.322	pfam00520	Ion_trans	 - 	cl37996
Q#172 - >91cbf392-e162-4c58-a4e2-67d35a453cd9 ENSRNOG00000002863.p1 type:3prime partial len:2232 gc:universal 91cbf392-e162-4c58-a4e2-67d35a453cd9 ENSRNOG00000002863:6695-3	specific	334124	1118	1348	7.27202e-45	162.832	pfam00520	Ion_trans	 - 	cl37996
Q#172 - >91cbf392-e162-4c58-a4e2-67d35a453cd9 ENSRNOG00000002863.p1 type:3prime partial len:2232 gc:universal 91cbf392-e162-4c58-a4e2-67d35a453cd9 ENSRNOG00000002863:6695-3	specific	339854	1696	1766	9.34258e-41	144.676	pfam16905	GPHH	 - 	cl25190
Q#172 - >91cbf392-e162-4c58-a4e2-67d35a453cd9 ENSRNOG00000002863.p1 type:3prime partial len:2232 gc:universal 91cbf392-e162-4c58-a4e2-67d35a453cd9 ENSRNOG00000002863:6695-3	specific	337190	1768	1842	3.12237e-30	114.952	pfam08763	Ca_chan_IQ	 - 	cl26695
Q#172 - >91cbf392-e162-4c58-a4e2-67d35a453cd9 ENSRNOG00000002863.p1 type:3prime partial len:2232 gc:universal 91cbf392-e162-4c58-a4e2-67d35a453cd9 ENSRNOG00000002863:6695-3	superfamily	293674	1956	2050	0.000308155	45.1515	cl26279	RSRP superfamily	C	 - 
Q#172 - >91cbf392-e162-4c58-a4e2-67d35a453cd9 ENSRNOG00000002863.p1 type:3prime partial len:2232 gc:universal 91cbf392-e162-4c58-a4e2-67d35a453cd9 ENSRNOG00000002863:6695-3	superfamily	317802	1987	2142	0.0085441	41.3203	cl37892	Retinal superfamily	N	 - 
Q#173 - >2b5de5f7-d68f-4cf6-a523-ccebfee2482f ENSRNOG00000002863.p1 type:3prime partial len:2121 gc:universal 2b5de5f7-d68f-4cf6-a523-ccebfee2482f ENSRNOG00000002863:6362-3	specific	334124	1327	1584	3.85859e-72	241.028	pfam00520	Ion_trans	 - 	cl37996
Q#173 - >2b5de5f7-d68f-4cf6-a523-ccebfee2482f ENSRNOG00000002863.p1 type:3prime partial len:2121 gc:universal 2b5de5f7-d68f-4cf6-a523-ccebfee2482f ENSRNOG00000002863:6362-3	specific	334124	89	363	3.03201e-64	218.686	pfam00520	Ion_trans	 - 	cl37996
Q#173 - >2b5de5f7-d68f-4cf6-a523-ccebfee2482f ENSRNOG00000002863.p1 type:3prime partial len:2121 gc:universal 2b5de5f7-d68f-4cf6-a523-ccebfee2482f ENSRNOG00000002863:6362-3	specific	334124	446	685	6.53219e-52	183.248	pfam00520	Ion_trans	 - 	cl37996
Q#173 - >2b5de5f7-d68f-4cf6-a523-ccebfee2482f ENSRNOG00000002863.p1 type:3prime partial len:2121 gc:universal 2b5de5f7-d68f-4cf6-a523-ccebfee2482f ENSRNOG00000002863:6362-3	specific	339854	1585	1655	7.89932e-41	145.062	pfam16905	GPHH	 - 	cl25190
Q#173 - >2b5de5f7-d68f-4cf6-a523-ccebfee2482f ENSRNOG00000002863.p1 type:3prime partial len:2121 gc:universal 2b5de5f7-d68f-4cf6-a523-ccebfee2482f ENSRNOG00000002863:6362-3	specific	337190	1657	1731	2.63928e-30	114.952	pfam08763	Ca_chan_IQ	 - 	cl26695
Q#173 - >2b5de5f7-d68f-4cf6-a523-ccebfee2482f ENSRNOG00000002863.p1 type:3prime partial len:2121 gc:universal 2b5de5f7-d68f-4cf6-a523-ccebfee2482f ENSRNOG00000002863:6362-3	specific	334124	1104	1237	5.28034e-23	99.6595	pfam00520	Ion_trans	N	cl37996
Q#173 - >2b5de5f7-d68f-4cf6-a523-ccebfee2482f ENSRNOG00000002863.p1 type:3prime partial len:2121 gc:universal 2b5de5f7-d68f-4cf6-a523-ccebfee2482f ENSRNOG00000002863:6362-3	superfamily	293674	1845	1939	0.000354243	44.7663	cl26279	RSRP superfamily	C	 - 
Q#173 - >2b5de5f7-d68f-4cf6-a523-ccebfee2482f ENSRNOG00000002863.p1 type:3prime partial len:2121 gc:universal 2b5de5f7-d68f-4cf6-a523-ccebfee2482f ENSRNOG00000002863:6362-3	superfamily	317802	1876	2031	0.00775378	41.3203	cl37892	Retinal superfamily	N	 - 
Q#174 - >c668c1bd-3fd2-4bae-9355-aa30350bb99e ENSRNOG00000002863.p1 type:3prime partial len:2266 gc:universal c668c1bd-3fd2-4bae-9355-aa30350bb99e ENSRNOG00000002863:6797-3	specific	334124	1429	1686	7.84142e-72	240.257	pfam00520	Ion_trans	 - 	cl37996
Q#174 - >c668c1bd-3fd2-4bae-9355-aa30350bb99e ENSRNOG00000002863.p1 type:3prime partial len:2266 gc:universal c668c1bd-3fd2-4bae-9355-aa30350bb99e ENSRNOG00000002863:6797-3	specific	334124	89	363	5.17741e-64	217.916	pfam00520	Ion_trans	 - 	cl37996
Q#174 - >c668c1bd-3fd2-4bae-9355-aa30350bb99e ENSRNOG00000002863.p1 type:3prime partial len:2266 gc:universal c668c1bd-3fd2-4bae-9355-aa30350bb99e ENSRNOG00000002863:6797-3	specific	334124	476	715	1.19284e-51	182.477	pfam00520	Ion_trans	 - 	cl37996
Q#174 - >c668c1bd-3fd2-4bae-9355-aa30350bb99e ENSRNOG00000002863.p1 type:3prime partial len:2266 gc:universal c668c1bd-3fd2-4bae-9355-aa30350bb99e ENSRNOG00000002863:6797-3	specific	339854	1687	1757	9.48568e-41	144.676	pfam16905	GPHH	 - 	cl25190
Q#174 - >c668c1bd-3fd2-4bae-9355-aa30350bb99e ENSRNOG00000002863.p1 type:3prime partial len:2266 gc:universal c668c1bd-3fd2-4bae-9355-aa30350bb99e ENSRNOG00000002863:6797-3	specific	334124	1155	1313	1.59968e-37	142.032	pfam00520	Ion_trans	C	cl37996
Q#174 - >c668c1bd-3fd2-4bae-9355-aa30350bb99e ENSRNOG00000002863.p1 type:3prime partial len:2266 gc:universal c668c1bd-3fd2-4bae-9355-aa30350bb99e ENSRNOG00000002863:6797-3	specific	337190	1759	1833	2.71373e-30	114.952	pfam08763	Ca_chan_IQ	 - 	cl26695
Q#174 - >c668c1bd-3fd2-4bae-9355-aa30350bb99e ENSRNOG00000002863.p1 type:3prime partial len:2266 gc:universal c668c1bd-3fd2-4bae-9355-aa30350bb99e ENSRNOG00000002863:6797-3	superfamily	293674	1960	2084	0.000225938	45.5367	cl26279	RSRP superfamily	C	 - 
Q#174 - >c668c1bd-3fd2-4bae-9355-aa30350bb99e ENSRNOG00000002863.p1 type:3prime partial len:2266 gc:universal c668c1bd-3fd2-4bae-9355-aa30350bb99e ENSRNOG00000002863:6797-3	superfamily	317802	2021	2176	0.00846728	41.3203	cl37892	Retinal superfamily	N	 - 
Q#175 - >d931b153-fc0a-4ebb-a757-bd14931f97f2 ENSRNOG00000002863.p1 type:3prime partial len:2158 gc:universal d931b153-fc0a-4ebb-a757-bd14931f97f2 ENSRNOG00000002863:6473-3	specific	334124	1426	1683	2.17391e-71	239.102	pfam00520	Ion_trans	 - 	cl37996
Q#175 - >d931b153-fc0a-4ebb-a757-bd14931f97f2 ENSRNOG00000002863.p1 type:3prime partial len:2158 gc:universal d931b153-fc0a-4ebb-a757-bd14931f97f2 ENSRNOG00000002863:6473-3	specific	334124	89	363	1.40718e-63	216.76	pfam00520	Ion_trans	 - 	cl37996
Q#175 - >d931b153-fc0a-4ebb-a757-bd14931f97f2 ENSRNOG00000002863.p1 type:3prime partial len:2158 gc:universal d931b153-fc0a-4ebb-a757-bd14931f97f2 ENSRNOG00000002863:6473-3	specific	334124	446	685	2.22277e-51	181.707	pfam00520	Ion_trans	 - 	cl37996
Q#175 - >d931b153-fc0a-4ebb-a757-bd14931f97f2 ENSRNOG00000002863.p1 type:3prime partial len:2158 gc:universal d931b153-fc0a-4ebb-a757-bd14931f97f2 ENSRNOG00000002863:6473-3	specific	334124	1106	1336	3.85746e-45	163.603	pfam00520	Ion_trans	 - 	cl37996
Q#175 - >d931b153-fc0a-4ebb-a757-bd14931f97f2 ENSRNOG00000002863.p1 type:3prime partial len:2158 gc:universal d931b153-fc0a-4ebb-a757-bd14931f97f2 ENSRNOG00000002863:6473-3	specific	339854	1684	1738	1.72735e-29	112.705	pfam16905	GPHH	C	cl25190
Q#175 - >d931b153-fc0a-4ebb-a757-bd14931f97f2 ENSRNOG00000002863.p1 type:3prime partial len:2158 gc:universal d931b153-fc0a-4ebb-a757-bd14931f97f2 ENSRNOG00000002863:6473-3	superfamily	293674	1852	1976	0.000139091	45.9219	cl26279	RSRP superfamily	C	 - 
Q#175 - >d931b153-fc0a-4ebb-a757-bd14931f97f2 ENSRNOG00000002863.p1 type:3prime partial len:2158 gc:universal d931b153-fc0a-4ebb-a757-bd14931f97f2 ENSRNOG00000002863:6473-3	superfamily	317802	1913	2068	0.00823964	41.3203	cl37892	Retinal superfamily	N	 - 
Q#176 - >89d7e44d-8c98-4d16-9c9d-fd242f5ff666 ENSRNOG00000002863.p1 type:3prime partial len:2195 gc:universal 89d7e44d-8c98-4d16-9c9d-fd242f5ff666 ENSRNOG00000002863:6584-3	specific	334124	1401	1658	1.82518e-71	239.487	pfam00520	Ion_trans	 - 	cl37996
Q#176 - >89d7e44d-8c98-4d16-9c9d-fd242f5ff666 ENSRNOG00000002863.p1 type:3prime partial len:2195 gc:universal 89d7e44d-8c98-4d16-9c9d-fd242f5ff666 ENSRNOG00000002863:6584-3	specific	334124	89	363	1.20461e-63	216.76	pfam00520	Ion_trans	 - 	cl37996
Q#176 - >89d7e44d-8c98-4d16-9c9d-fd242f5ff666 ENSRNOG00000002863.p1 type:3prime partial len:2195 gc:universal 89d7e44d-8c98-4d16-9c9d-fd242f5ff666 ENSRNOG00000002863:6584-3	specific	334124	1081	1311	3.43326e-45	163.988	pfam00520	Ion_trans	 - 	cl37996
Q#176 - >89d7e44d-8c98-4d16-9c9d-fd242f5ff666 ENSRNOG00000002863.p1 type:3prime partial len:2195 gc:universal 89d7e44d-8c98-4d16-9c9d-fd242f5ff666 ENSRNOG00000002863:6584-3	specific	339854	1659	1729	1.06271e-40	144.676	pfam16905	GPHH	 - 	cl25190
Q#176 - >89d7e44d-8c98-4d16-9c9d-fd242f5ff666 ENSRNOG00000002863.p1 type:3prime partial len:2195 gc:universal 89d7e44d-8c98-4d16-9c9d-fd242f5ff666 ENSRNOG00000002863:6584-3	specific	334124	446	641	5.58841e-39	145.883	pfam00520	Ion_trans	 - 	cl37996
Q#176 - >89d7e44d-8c98-4d16-9c9d-fd242f5ff666 ENSRNOG00000002863.p1 type:3prime partial len:2195 gc:universal 89d7e44d-8c98-4d16-9c9d-fd242f5ff666 ENSRNOG00000002863:6584-3	specific	337190	1731	1805	3.10016e-30	114.952	pfam08763	Ca_chan_IQ	 - 	cl26695
Q#176 - >89d7e44d-8c98-4d16-9c9d-fd242f5ff666 ENSRNOG00000002863.p1 type:3prime partial len:2195 gc:universal 89d7e44d-8c98-4d16-9c9d-fd242f5ff666 ENSRNOG00000002863:6584-3	superfamily	293674	1919	2013	0.000302689	45.1515	cl26279	RSRP superfamily	C	 - 
Q#176 - >89d7e44d-8c98-4d16-9c9d-fd242f5ff666 ENSRNOG00000002863.p1 type:3prime partial len:2195 gc:universal 89d7e44d-8c98-4d16-9c9d-fd242f5ff666 ENSRNOG00000002863:6584-3	superfamily	317802	1950	2105	0.00867948	41.3203	cl37892	Retinal superfamily	N	 - 
Q#177 - >0a25c05b-5c97-46ed-a5b8-097269436709 ENSRNOG00000002863.p1 type:3prime partial len:2265 gc:universal 0a25c05b-5c97-46ed-a5b8-097269436709 ENSRNOG00000002863:6794-3	specific	334124	89	363	2.84357e-64	218.686	pfam00520	Ion_trans	 - 	cl37996
Q#177 - >0a25c05b-5c97-46ed-a5b8-097269436709 ENSRNOG00000002863.p1 type:3prime partial len:2265 gc:universal 0a25c05b-5c97-46ed-a5b8-097269436709 ENSRNOG00000002863:6794-3	specific	334124	1456	1685	2.68784e-58	201.737	pfam00520	Ion_trans	 - 	cl37996
Q#177 - >0a25c05b-5c97-46ed-a5b8-097269436709 ENSRNOG00000002863.p1 type:3prime partial len:2265 gc:universal 0a25c05b-5c97-46ed-a5b8-097269436709 ENSRNOG00000002863:6794-3	specific	334124	476	715	6.43046e-52	183.248	pfam00520	Ion_trans	 - 	cl37996
Q#177 - >0a25c05b-5c97-46ed-a5b8-097269436709 ENSRNOG00000002863.p1 type:3prime partial len:2265 gc:universal 0a25c05b-5c97-46ed-a5b8-097269436709 ENSRNOG00000002863:6794-3	specific	334124	1136	1366	1.13905e-45	165.143	pfam00520	Ion_trans	 - 	cl37996
Q#177 - >0a25c05b-5c97-46ed-a5b8-097269436709 ENSRNOG00000002863.p1 type:3prime partial len:2265 gc:universal 0a25c05b-5c97-46ed-a5b8-097269436709 ENSRNOG00000002863:6794-3	specific	339854	1686	1756	9.20928e-41	144.676	pfam16905	GPHH	 - 	cl25190
Q#177 - >0a25c05b-5c97-46ed-a5b8-097269436709 ENSRNOG00000002863.p1 type:3prime partial len:2265 gc:universal 0a25c05b-5c97-46ed-a5b8-097269436709 ENSRNOG00000002863:6794-3	specific	337190	1758	1832	2.32185e-30	115.337	pfam08763	Ca_chan_IQ	 - 	cl26695
Q#177 - >0a25c05b-5c97-46ed-a5b8-097269436709 ENSRNOG00000002863.p1 type:3prime partial len:2265 gc:universal 0a25c05b-5c97-46ed-a5b8-097269436709 ENSRNOG00000002863:6794-3	superfamily	293674	1959	2083	0.000177928	45.9219	cl26279	RSRP superfamily	C	 - 
Q#177 - >0a25c05b-5c97-46ed-a5b8-097269436709 ENSRNOG00000002863.p1 type:3prime partial len:2265 gc:universal 0a25c05b-5c97-46ed-a5b8-097269436709 ENSRNOG00000002863:6794-3	superfamily	317802	2020	2175	0.00846327	41.3203	cl37892	Retinal superfamily	N	 - 
Q#178 - >6302dcf8-de9b-4a81-ab2f-29a35e0fa4c1 ENSRNOG00000002863.p1 type:3prime partial len:2181 gc:universal 6302dcf8-de9b-4a81-ab2f-29a35e0fa4c1 ENSRNOG00000002863:6542-3	specific	334124	1387	1644	2.91921e-72	241.413	pfam00520	Ion_trans	 - 	cl37996
Q#178 - >6302dcf8-de9b-4a81-ab2f-29a35e0fa4c1 ENSRNOG00000002863.p1 type:3prime partial len:2181 gc:universal 6302dcf8-de9b-4a81-ab2f-29a35e0fa4c1 ENSRNOG00000002863:6542-3	specific	334124	89	363	2.10324e-64	219.071	pfam00520	Ion_trans	 - 	cl37996
Q#178 - >6302dcf8-de9b-4a81-ab2f-29a35e0fa4c1 ENSRNOG00000002863.p1 type:3prime partial len:2181 gc:universal 6302dcf8-de9b-4a81-ab2f-29a35e0fa4c1 ENSRNOG00000002863:6542-3	specific	334124	476	715	6.05497e-52	183.248	pfam00520	Ion_trans	 - 	cl37996
Q#178 - >6302dcf8-de9b-4a81-ab2f-29a35e0fa4c1 ENSRNOG00000002863.p1 type:3prime partial len:2181 gc:universal 6302dcf8-de9b-4a81-ab2f-29a35e0fa4c1 ENSRNOG00000002863:6542-3	specific	339854	1645	1715	9.12793e-41	144.676	pfam16905	GPHH	 - 	cl25190
Q#178 - >6302dcf8-de9b-4a81-ab2f-29a35e0fa4c1 ENSRNOG00000002863.p1 type:3prime partial len:2181 gc:universal 6302dcf8-de9b-4a81-ab2f-29a35e0fa4c1 ENSRNOG00000002863:6542-3	specific	337190	1717	1791	2.08802e-30	115.337	pfam08763	Ca_chan_IQ	 - 	cl26695
Q#178 - >6302dcf8-de9b-4a81-ab2f-29a35e0fa4c1 ENSRNOG00000002863.p1 type:3prime partial len:2181 gc:universal 6302dcf8-de9b-4a81-ab2f-29a35e0fa4c1 ENSRNOG00000002863:6542-3	specific	334124	1186	1297	1.30667e-12	69.614	pfam00520	Ion_trans	N	cl37996
Q#178 - >6302dcf8-de9b-4a81-ab2f-29a35e0fa4c1 ENSRNOG00000002863.p1 type:3prime partial len:2181 gc:universal 6302dcf8-de9b-4a81-ab2f-29a35e0fa4c1 ENSRNOG00000002863:6542-3	superfamily	293674	1905	1999	0.000443134	44.3811	cl26279	RSRP superfamily	C	 - 
Q#178 - >6302dcf8-de9b-4a81-ab2f-29a35e0fa4c1 ENSRNOG00000002863.p1 type:3prime partial len:2181 gc:universal 6302dcf8-de9b-4a81-ab2f-29a35e0fa4c1 ENSRNOG00000002863:6542-3	superfamily	317802	1936	2091	0.00833427	41.3203	cl37892	Retinal superfamily	N	 - 
Q#179 - >fd2f3432-8399-4198-b73b-46828157b47c ENSRNOG00000002863.p1 type:3prime partial len:2078 gc:universal fd2f3432-8399-4198-b73b-46828157b47c ENSRNOG00000002863:6231-1	specific	334124	89	363	6.00138e-64	217.531	pfam00520	Ion_trans	 - 	cl37996
Q#179 - >fd2f3432-8399-4198-b73b-46828157b47c ENSRNOG00000002863.p1 type:3prime partial len:2078 gc:universal fd2f3432-8399-4198-b73b-46828157b47c ENSRNOG00000002863:6231-1	specific	334124	446	685	1.19595e-51	182.477	pfam00520	Ion_trans	 - 	cl37996
Q#179 - >fd2f3432-8399-4198-b73b-46828157b47c ENSRNOG00000002863.p1 type:3prime partial len:2078 gc:universal fd2f3432-8399-4198-b73b-46828157b47c ENSRNOG00000002863:6231-1	specific	334124	1106	1336	2.26472e-45	164.373	pfam00520	Ion_trans	 - 	cl37996
Q#179 - >fd2f3432-8399-4198-b73b-46828157b47c ENSRNOG00000002863.p1 type:3prime partial len:2078 gc:universal fd2f3432-8399-4198-b73b-46828157b47c ENSRNOG00000002863:6231-1	specific	339854	1576	1646	8.12316e-41	144.676	pfam16905	GPHH	 - 	cl25190
Q#179 - >fd2f3432-8399-4198-b73b-46828157b47c ENSRNOG00000002863.p1 type:3prime partial len:2078 gc:universal fd2f3432-8399-4198-b73b-46828157b47c ENSRNOG00000002863:6231-1	specific	334124	1426	1564	3.66453e-33	129.32	pfam00520	Ion_trans	C	cl37996
Q#179 - >fd2f3432-8399-4198-b73b-46828157b47c ENSRNOG00000002863.p1 type:3prime partial len:2078 gc:universal fd2f3432-8399-4198-b73b-46828157b47c ENSRNOG00000002863:6231-1	specific	337190	1648	1722	3.66837e-30	114.567	pfam08763	Ca_chan_IQ	 - 	cl26695
Q#179 - >fd2f3432-8399-4198-b73b-46828157b47c ENSRNOG00000002863.p1 type:3prime partial len:2078 gc:universal fd2f3432-8399-4198-b73b-46828157b47c ENSRNOG00000002863:6231-1	superfamily	293674	1836	1930	0.000358976	44.7663	cl26279	RSRP superfamily	C	 - 
Q#179 - >fd2f3432-8399-4198-b73b-46828157b47c ENSRNOG00000002863.p1 type:3prime partial len:2078 gc:universal fd2f3432-8399-4198-b73b-46828157b47c ENSRNOG00000002863:6231-1	superfamily	317802	1867	2022	0.00764832	41.3203	cl37892	Retinal superfamily	N	 - 
Q#180 - >e41bc77d-658b-4a94-bdac-0b299d745407 ENSRNOG00000002863.p1 type:3prime partial len:2101 gc:universal e41bc77d-658b-4a94-bdac-0b299d745407 ENSRNOG00000002863:6302-3	specific	334124	1307	1564	2.03173e-71	239.102	pfam00520	Ion_trans	 - 	cl37996
Q#180 - >e41bc77d-658b-4a94-bdac-0b299d745407 ENSRNOG00000002863.p1 type:3prime partial len:2101 gc:universal e41bc77d-658b-4a94-bdac-0b299d745407 ENSRNOG00000002863:6302-3	specific	334124	89	363	1.32789e-63	216.76	pfam00520	Ion_trans	 - 	cl37996
Q#180 - >e41bc77d-658b-4a94-bdac-0b299d745407 ENSRNOG00000002863.p1 type:3prime partial len:2101 gc:universal e41bc77d-658b-4a94-bdac-0b299d745407 ENSRNOG00000002863:6302-3	specific	334124	987	1217	3.64016e-45	163.603	pfam00520	Ion_trans	 - 	cl37996
Q#180 - >e41bc77d-658b-4a94-bdac-0b299d745407 ENSRNOG00000002863.p1 type:3prime partial len:2101 gc:universal e41bc77d-658b-4a94-bdac-0b299d745407 ENSRNOG00000002863:6302-3	specific	339854	1565	1635	1.2349e-40	144.291	pfam16905	GPHH	 - 	cl25190
Q#180 - >e41bc77d-658b-4a94-bdac-0b299d745407 ENSRNOG00000002863.p1 type:3prime partial len:2101 gc:universal e41bc77d-658b-4a94-bdac-0b299d745407 ENSRNOG00000002863:6302-3	specific	337190	1637	1711	2.93757e-30	114.952	pfam08763	Ca_chan_IQ	 - 	cl26695
Q#180 - >e41bc77d-658b-4a94-bdac-0b299d745407 ENSRNOG00000002863.p1 type:3prime partial len:2101 gc:universal e41bc77d-658b-4a94-bdac-0b299d745407 ENSRNOG00000002863:6302-3	specific	334124	446	598	4.83654e-25	105.823	pfam00520	Ion_trans	C	cl37996
Q#180 - >e41bc77d-658b-4a94-bdac-0b299d745407 ENSRNOG00000002863.p1 type:3prime partial len:2101 gc:universal e41bc77d-658b-4a94-bdac-0b299d745407 ENSRNOG00000002863:6302-3	superfamily	293674	1825	1919	0.000286265	45.1515	cl26279	RSRP superfamily	C	 - 
Q#180 - >e41bc77d-658b-4a94-bdac-0b299d745407 ENSRNOG00000002863.p1 type:3prime partial len:2101 gc:universal e41bc77d-658b-4a94-bdac-0b299d745407 ENSRNOG00000002863:6302-3	superfamily	317802	1856	2011	0.00807286	41.3203	cl37892	Retinal superfamily	N	 - 
Q#181 - >3b577148-5f78-4929-a69a-5564e5c8b1ec-1 ENSRNOG00000002863.p1 type:3prime partial len:2239 gc:universal 3b577148-5f78-4929-a69a-5564e5c8b1ec-1 ENSRNOG00000002863:6716-3	specific	334124	1445	1702	3.42729e-71	238.717	pfam00520	Ion_trans	 - 	cl37996
Q#181 - >3b577148-5f78-4929-a69a-5564e5c8b1ec-1 ENSRNOG00000002863.p1 type:3prime partial len:2239 gc:universal 3b577148-5f78-4929-a69a-5564e5c8b1ec-1 ENSRNOG00000002863:6716-3	specific	334124	89	363	1.97546e-63	216.375	pfam00520	Ion_trans	 - 	cl37996
Q#181 - >3b577148-5f78-4929-a69a-5564e5c8b1ec-1 ENSRNOG00000002863.p1 type:3prime partial len:2239 gc:universal 3b577148-5f78-4929-a69a-5564e5c8b1ec-1 ENSRNOG00000002863:6716-3	specific	334124	446	685	2.86012e-51	181.322	pfam00520	Ion_trans	 - 	cl37996
Q#181 - >3b577148-5f78-4929-a69a-5564e5c8b1ec-1 ENSRNOG00000002863.p1 type:3prime partial len:2239 gc:universal 3b577148-5f78-4929-a69a-5564e5c8b1ec-1 ENSRNOG00000002863:6716-3	specific	334124	1125	1355	5.57105e-45	163.217	pfam00520	Ion_trans	 - 	cl37996
Q#181 - >3b577148-5f78-4929-a69a-5564e5c8b1ec-1 ENSRNOG00000002863.p1 type:3prime partial len:2239 gc:universal 3b577148-5f78-4929-a69a-5564e5c8b1ec-1 ENSRNOG00000002863:6716-3	specific	339854	1703	1773	1.08414e-40	144.676	pfam16905	GPHH	 - 	cl25190
Q#181 - >3b577148-5f78-4929-a69a-5564e5c8b1ec-1 ENSRNOG00000002863.p1 type:3prime partial len:2239 gc:universal 3b577148-5f78-4929-a69a-5564e5c8b1ec-1 ENSRNOG00000002863:6716-3	specific	337190	1775	1849	3.19373e-30	114.952	pfam08763	Ca_chan_IQ	 - 	cl26695
Q#181 - >3b577148-5f78-4929-a69a-5564e5c8b1ec-1 ENSRNOG00000002863.p1 type:3prime partial len:2239 gc:universal 3b577148-5f78-4929-a69a-5564e5c8b1ec-1 ENSRNOG00000002863:6716-3	superfamily	293674	1963	2057	0.000309189	45.1515	cl26279	RSRP superfamily	C	 - 
Q#181 - >3b577148-5f78-4929-a69a-5564e5c8b1ec-1 ENSRNOG00000002863.p1 type:3prime partial len:2239 gc:universal 3b577148-5f78-4929-a69a-5564e5c8b1ec-1 ENSRNOG00000002863:6716-3	superfamily	317802	1994	2149	0.00886669	41.3203	cl37892	Retinal superfamily	N	 - 
Q#182 - >9bb418ea-4208-48d3-82cc-4831edac5009 ENSRNOG00000002863.p1 type:3prime partial len:2228 gc:universal 9bb418ea-4208-48d3-82cc-4831edac5009 ENSRNOG00000002863:6683-3	specific	334124	89	363	6.4098e-64	217.531	pfam00520	Ion_trans	 - 	cl37996
Q#182 - >9bb418ea-4208-48d3-82cc-4831edac5009 ENSRNOG00000002863.p1 type:3prime partial len:2228 gc:universal 9bb418ea-4208-48d3-82cc-4831edac5009 ENSRNOG00000002863:6683-3	specific	334124	1456	1691	4.96694e-57	197.885	pfam00520	Ion_trans	 - 	cl37996
Q#182 - >9bb418ea-4208-48d3-82cc-4831edac5009 ENSRNOG00000002863.p1 type:3prime partial len:2228 gc:universal 9bb418ea-4208-48d3-82cc-4831edac5009 ENSRNOG00000002863:6683-3	specific	334124	476	715	1.30236e-51	182.477	pfam00520	Ion_trans	 - 	cl37996
Q#182 - >9bb418ea-4208-48d3-82cc-4831edac5009 ENSRNOG00000002863.p1 type:3prime partial len:2228 gc:universal 9bb418ea-4208-48d3-82cc-4831edac5009 ENSRNOG00000002863:6683-3	specific	334124	1136	1366	2.44262e-45	164.373	pfam00520	Ion_trans	 - 	cl37996
Q#182 - >9bb418ea-4208-48d3-82cc-4831edac5009 ENSRNOG00000002863.p1 type:3prime partial len:2228 gc:universal 9bb418ea-4208-48d3-82cc-4831edac5009 ENSRNOG00000002863:6683-3	specific	339854	1692	1762	8.1405e-41	145.062	pfam16905	GPHH	 - 	cl25190
Q#182 - >9bb418ea-4208-48d3-82cc-4831edac5009 ENSRNOG00000002863.p1 type:3prime partial len:2228 gc:universal 9bb418ea-4208-48d3-82cc-4831edac5009 ENSRNOG00000002863:6683-3	specific	337190	1764	1838	2.82805e-30	114.952	pfam08763	Ca_chan_IQ	 - 	cl26695
Q#182 - >9bb418ea-4208-48d3-82cc-4831edac5009 ENSRNOG00000002863.p1 type:3prime partial len:2228 gc:universal 9bb418ea-4208-48d3-82cc-4831edac5009 ENSRNOG00000002863:6683-3	superfamily	293674	1952	2046	0.000373428	44.7663	cl26279	RSRP superfamily	C	 - 
Q#182 - >9bb418ea-4208-48d3-82cc-4831edac5009 ENSRNOG00000002863.p1 type:3prime partial len:2228 gc:universal 9bb418ea-4208-48d3-82cc-4831edac5009 ENSRNOG00000002863:6683-3	superfamily	317802	1983	2138	0.00838517	41.3203	cl37892	Retinal superfamily	N	 - 
Q#183 - >68e0bb3e-1e65-4f58-8a82-4558bdde1715 ENSRNOG00000002863.p1 type:3prime partial len:2088 gc:universal 68e0bb3e-1e65-4f58-8a82-4558bdde1715 ENSRNOG00000002863:6263-3	specific	334124	1456	1713	1.06997e-69	234.094	pfam00520	Ion_trans	 - 	cl37996
Q#183 - >68e0bb3e-1e65-4f58-8a82-4558bdde1715 ENSRNOG00000002863.p1 type:3prime partial len:2088 gc:universal 68e0bb3e-1e65-4f58-8a82-4558bdde1715 ENSRNOG00000002863:6263-3	specific	334124	89	363	5.48335e-62	212.138	pfam00520	Ion_trans	 - 	cl37996
Q#183 - >68e0bb3e-1e65-4f58-8a82-4558bdde1715 ENSRNOG00000002863.p1 type:3prime partial len:2088 gc:universal 68e0bb3e-1e65-4f58-8a82-4558bdde1715 ENSRNOG00000002863:6263-3	specific	334124	476	715	2.7634e-50	178.625	pfam00520	Ion_trans	 - 	cl37996
Q#183 - >68e0bb3e-1e65-4f58-8a82-4558bdde1715 ENSRNOG00000002863.p1 type:3prime partial len:2088 gc:universal 68e0bb3e-1e65-4f58-8a82-4558bdde1715 ENSRNOG00000002863:6263-3	specific	334124	1136	1366	6.32603e-44	160.136	pfam00520	Ion_trans	 - 	cl37996
Q#183 - >68e0bb3e-1e65-4f58-8a82-4558bdde1715 ENSRNOG00000002863.p1 type:3prime partial len:2088 gc:universal 68e0bb3e-1e65-4f58-8a82-4558bdde1715 ENSRNOG00000002863:6263-3	specific	339854	1714	1784	8.99473e-41	144.676	pfam16905	GPHH	 - 	cl25190
Q#183 - >68e0bb3e-1e65-4f58-8a82-4558bdde1715 ENSRNOG00000002863.p1 type:3prime partial len:2088 gc:universal 68e0bb3e-1e65-4f58-8a82-4558bdde1715 ENSRNOG00000002863:6263-3	specific	337190	1786	1860	4.93419e-30	114.182	pfam08763	Ca_chan_IQ	 - 	cl26695
Q#183 - >68e0bb3e-1e65-4f58-8a82-4558bdde1715 ENSRNOG00000002863.p1 type:3prime partial len:2088 gc:universal 68e0bb3e-1e65-4f58-8a82-4558bdde1715 ENSRNOG00000002863:6263-3	superfamily	293674	1974	2068	0.000147948	45.9219	cl26279	RSRP superfamily	C	 - 
Q#184 - >3b577148-5f78-4929-a69a-5564e5c8b1ec-2 ENSRNOG00000002863.p1 type:internal len:2174 gc:universal 3b577148-5f78-4929-a69a-5564e5c8b1ec-2 ENSRNOG00000002863:6521-3	specific	334124	1380	1637	1.41416e-70	236.791	pfam00520	Ion_trans	 - 	cl37996
Q#184 - >3b577148-5f78-4929-a69a-5564e5c8b1ec-2 ENSRNOG00000002863.p1 type:internal len:2174 gc:universal 3b577148-5f78-4929-a69a-5564e5c8b1ec-2 ENSRNOG00000002863:6521-3	specific	334124	24	298	7.46759e-63	214.449	pfam00520	Ion_trans	 - 	cl37996
Q#184 - >3b577148-5f78-4929-a69a-5564e5c8b1ec-2 ENSRNOG00000002863.p1 type:internal len:2174 gc:universal 3b577148-5f78-4929-a69a-5564e5c8b1ec-2 ENSRNOG00000002863:6521-3	specific	334124	381	620	7.19891e-51	180.166	pfam00520	Ion_trans	 - 	cl37996
Q#184 - >3b577148-5f78-4929-a69a-5564e5c8b1ec-2 ENSRNOG00000002863.p1 type:internal len:2174 gc:universal 3b577148-5f78-4929-a69a-5564e5c8b1ec-2 ENSRNOG00000002863:6521-3	specific	334124	1060	1290	1.52786e-44	162.062	pfam00520	Ion_trans	 - 	cl37996
Q#184 - >3b577148-5f78-4929-a69a-5564e5c8b1ec-2 ENSRNOG00000002863.p1 type:internal len:2174 gc:universal 3b577148-5f78-4929-a69a-5564e5c8b1ec-2 ENSRNOG00000002863:6521-3	specific	339854	1638	1708	1.31583e-40	144.291	pfam16905	GPHH	 - 	cl25190
Q#184 - >3b577148-5f78-4929-a69a-5564e5c8b1ec-2 ENSRNOG00000002863.p1 type:internal len:2174 gc:universal 3b577148-5f78-4929-a69a-5564e5c8b1ec-2 ENSRNOG00000002863:6521-3	specific	337190	1710	1784	3.83939e-30	114.567	pfam08763	Ca_chan_IQ	 - 	cl26695
Q#184 - >3b577148-5f78-4929-a69a-5564e5c8b1ec-2 ENSRNOG00000002863.p1 type:internal len:2174 gc:universal 3b577148-5f78-4929-a69a-5564e5c8b1ec-2 ENSRNOG00000002863:6521-3	superfamily	293674	1898	1992	0.000227883	45.1515	cl26279	RSRP superfamily	C	 - 
Q#184 - >3b577148-5f78-4929-a69a-5564e5c8b1ec-2 ENSRNOG00000002863.p1 type:internal len:2174 gc:universal 3b577148-5f78-4929-a69a-5564e5c8b1ec-2 ENSRNOG00000002863:6521-3	superfamily	317802	1929	2084	0.00873609	41.3203	cl37892	Retinal superfamily	N	 - 
Q#185 - >f69a7068-228f-4c09-b15c-89444749ca5f ENSRNOG00000002863.p1 type:3prime partial len:2100 gc:universal f69a7068-228f-4c09-b15c-89444749ca5f ENSRNOG00000002863:6299-3	specific	334124	89	363	5.97851e-65	220.612	pfam00520	Ion_trans	 - 	cl37996
Q#185 - >f69a7068-228f-4c09-b15c-89444749ca5f ENSRNOG00000002863.p1 type:3prime partial len:2100 gc:universal f69a7068-228f-4c09-b15c-89444749ca5f ENSRNOG00000002863:6299-3	specific	334124	476	715	2.34662e-52	184.403	pfam00520	Ion_trans	 - 	cl37996
Q#185 - >f69a7068-228f-4c09-b15c-89444749ca5f ENSRNOG00000002863.p1 type:3prime partial len:2100 gc:universal f69a7068-228f-4c09-b15c-89444749ca5f ENSRNOG00000002863:6299-3	specific	334124	1136	1366	3.23778e-46	166.684	pfam00520	Ion_trans	 - 	cl37996
Q#185 - >f69a7068-228f-4c09-b15c-89444749ca5f ENSRNOG00000002863.p1 type:3prime partial len:2100 gc:universal f69a7068-228f-4c09-b15c-89444749ca5f ENSRNOG00000002863:6299-3	specific	339854	1564	1634	7.82065e-41	145.062	pfam16905	GPHH	 - 	cl25190
Q#185 - >f69a7068-228f-4c09-b15c-89444749ca5f ENSRNOG00000002863.p1 type:3prime partial len:2100 gc:universal f69a7068-228f-4c09-b15c-89444749ca5f ENSRNOG00000002863:6299-3	specific	337190	1636	1710	2.96483e-30	114.952	pfam08763	Ca_chan_IQ	 - 	cl26695
Q#185 - >f69a7068-228f-4c09-b15c-89444749ca5f ENSRNOG00000002863.p1 type:3prime partial len:2100 gc:universal f69a7068-228f-4c09-b15c-89444749ca5f ENSRNOG00000002863:6299-3	specific	334124	1456	1547	4.34677e-22	96.9632	pfam00520	Ion_trans	C	cl37996
Q#185 - >f69a7068-228f-4c09-b15c-89444749ca5f ENSRNOG00000002863.p1 type:3prime partial len:2100 gc:universal f69a7068-228f-4c09-b15c-89444749ca5f ENSRNOG00000002863:6299-3	superfamily	293674	1824	1918	0.000421774	44.3811	cl26279	RSRP superfamily	C	 - 
Q#185 - >f69a7068-228f-4c09-b15c-89444749ca5f ENSRNOG00000002863.p1 type:3prime partial len:2100 gc:universal f69a7068-228f-4c09-b15c-89444749ca5f ENSRNOG00000002863:6299-3	superfamily	317802	1855	2010	0.00773584	41.3203	cl37892	Retinal superfamily	N	 - 
Q#186 - >380125d6-ab8a-49da-b194-6d4f27789599 ENSRNOG00000002863.p1 type:3prime partial len:2232 gc:universal 380125d6-ab8a-49da-b194-6d4f27789599 ENSRNOG00000002863:6695-3	specific	334124	89	363	3.96257e-64	218.301	pfam00520	Ion_trans	 - 	cl37996
Q#186 - >380125d6-ab8a-49da-b194-6d4f27789599 ENSRNOG00000002863.p1 type:3prime partial len:2232 gc:universal 380125d6-ab8a-49da-b194-6d4f27789599 ENSRNOG00000002863:6695-3	specific	334124	1475	1695	9.76449e-55	191.337	pfam00520	Ion_trans	 - 	cl37996
Q#186 - >380125d6-ab8a-49da-b194-6d4f27789599 ENSRNOG00000002863.p1 type:3prime partial len:2232 gc:universal 380125d6-ab8a-49da-b194-6d4f27789599 ENSRNOG00000002863:6695-3	specific	334124	476	715	9.13187e-52	182.863	pfam00520	Ion_trans	 - 	cl37996
Q#186 - >380125d6-ab8a-49da-b194-6d4f27789599 ENSRNOG00000002863.p1 type:3prime partial len:2232 gc:universal 380125d6-ab8a-49da-b194-6d4f27789599 ENSRNOG00000002863:6695-3	specific	334124	1155	1385	1.45436e-45	165.143	pfam00520	Ion_trans	 - 	cl37996
Q#186 - >380125d6-ab8a-49da-b194-6d4f27789599 ENSRNOG00000002863.p1 type:3prime partial len:2232 gc:universal 380125d6-ab8a-49da-b194-6d4f27789599 ENSRNOG00000002863:6695-3	specific	339854	1696	1766	9.80731e-41	144.676	pfam16905	GPHH	 - 	cl25190
Q#186 - >380125d6-ab8a-49da-b194-6d4f27789599 ENSRNOG00000002863.p1 type:3prime partial len:2232 gc:universal 380125d6-ab8a-49da-b194-6d4f27789599 ENSRNOG00000002863:6695-3	specific	337190	1768	1842	3.06226e-30	114.952	pfam08763	Ca_chan_IQ	 - 	cl26695
Q#186 - >380125d6-ab8a-49da-b194-6d4f27789599 ENSRNOG00000002863.p1 type:3prime partial len:2232 gc:universal 380125d6-ab8a-49da-b194-6d4f27789599 ENSRNOG00000002863:6695-3	superfamily	293674	1956	2050	0.00046231	44.3811	cl26279	RSRP superfamily	C	 - 
Q#186 - >380125d6-ab8a-49da-b194-6d4f27789599 ENSRNOG00000002863.p1 type:3prime partial len:2232 gc:universal 380125d6-ab8a-49da-b194-6d4f27789599 ENSRNOG00000002863:6695-3	superfamily	317802	1987	2142	0.0085441	41.3203	cl37892	Retinal superfamily	N	 - 
Q#187 - >d512622c-818f-495b-b05e-340cb534db78 ENSRNOG00000002863.p1 type:3prime partial len:2219 gc:universal d512622c-818f-495b-b05e-340cb534db78 ENSRNOG00000002863:6656-3	specific	334124	1425	1682	1.16146e-71	239.872	pfam00520	Ion_trans	 - 	cl37996
Q#187 - >d512622c-818f-495b-b05e-340cb534db78 ENSRNOG00000002863.p1 type:3prime partial len:2219 gc:universal d512622c-818f-495b-b05e-340cb534db78 ENSRNOG00000002863:6656-3	specific	334124	89	363	6.82818e-64	217.531	pfam00520	Ion_trans	 - 	cl37996
Q#187 - >d512622c-818f-495b-b05e-340cb534db78 ENSRNOG00000002863.p1 type:3prime partial len:2219 gc:universal d512622c-818f-495b-b05e-340cb534db78 ENSRNOG00000002863:6656-3	specific	334124	446	685	1.4558e-51	182.092	pfam00520	Ion_trans	 - 	cl37996
Q#187 - >d512622c-818f-495b-b05e-340cb534db78 ENSRNOG00000002863.p1 type:3prime partial len:2219 gc:universal d512622c-818f-495b-b05e-340cb534db78 ENSRNOG00000002863:6656-3	specific	339854	1683	1753	1.0136e-40	144.676	pfam16905	GPHH	 - 	cl25190
Q#187 - >d512622c-818f-495b-b05e-340cb534db78 ENSRNOG00000002863.p1 type:3prime partial len:2219 gc:universal d512622c-818f-495b-b05e-340cb534db78 ENSRNOG00000002863:6656-3	specific	334124	1156	1335	5.0517e-33	128.935	pfam00520	Ion_trans	N	cl37996
Q#187 - >d512622c-818f-495b-b05e-340cb534db78 ENSRNOG00000002863.p1 type:3prime partial len:2219 gc:universal d512622c-818f-495b-b05e-340cb534db78 ENSRNOG00000002863:6656-3	specific	337190	1755	1829	3.16496e-30	114.952	pfam08763	Ca_chan_IQ	 - 	cl26695
Q#187 - >d512622c-818f-495b-b05e-340cb534db78 ENSRNOG00000002863.p1 type:3prime partial len:2219 gc:universal d512622c-818f-495b-b05e-340cb534db78 ENSRNOG00000002863:6656-3	superfamily	293674	1943	2037	0.000303545	45.1515	cl26279	RSRP superfamily	C	 - 
Q#187 - >d512622c-818f-495b-b05e-340cb534db78 ENSRNOG00000002863.p1 type:3prime partial len:2219 gc:universal d512622c-818f-495b-b05e-340cb534db78 ENSRNOG00000002863:6656-3	superfamily	317802	1974	2129	0.00863488	41.3203	cl37892	Retinal superfamily	N	 - 
Q#188 - >1e04d267-02d5-4750-a0d3-ff7fa2b49c4b ENSRNOG00000002863.p1 type:3prime partial len:2203 gc:universal 1e04d267-02d5-4750-a0d3-ff7fa2b49c4b ENSRNOG00000002863:6608-3	specific	334124	1445	1702	5.72957e-71	237.946	pfam00520	Ion_trans	 - 	cl37996
Q#188 - >1e04d267-02d5-4750-a0d3-ff7fa2b49c4b ENSRNOG00000002863.p1 type:3prime partial len:2203 gc:universal 1e04d267-02d5-4750-a0d3-ff7fa2b49c4b ENSRNOG00000002863:6608-3	specific	334124	89	363	3.26992e-63	215.605	pfam00520	Ion_trans	 - 	cl37996
Q#188 - >1e04d267-02d5-4750-a0d3-ff7fa2b49c4b ENSRNOG00000002863.p1 type:3prime partial len:2203 gc:universal 1e04d267-02d5-4750-a0d3-ff7fa2b49c4b ENSRNOG00000002863:6608-3	specific	334124	446	685	3.75359e-51	180.937	pfam00520	Ion_trans	 - 	cl37996
Q#188 - >1e04d267-02d5-4750-a0d3-ff7fa2b49c4b ENSRNOG00000002863.p1 type:3prime partial len:2203 gc:universal 1e04d267-02d5-4750-a0d3-ff7fa2b49c4b ENSRNOG00000002863:6608-3	specific	334124	1125	1355	7.5966e-45	162.832	pfam00520	Ion_trans	 - 	cl37996
Q#188 - >1e04d267-02d5-4750-a0d3-ff7fa2b49c4b ENSRNOG00000002863.p1 type:3prime partial len:2203 gc:universal 1e04d267-02d5-4750-a0d3-ff7fa2b49c4b ENSRNOG00000002863:6608-3	specific	339854	1703	1773	9.67918e-41	144.676	pfam16905	GPHH	 - 	cl25190
Q#188 - >1e04d267-02d5-4750-a0d3-ff7fa2b49c4b ENSRNOG00000002863.p1 type:3prime partial len:2203 gc:universal 1e04d267-02d5-4750-a0d3-ff7fa2b49c4b ENSRNOG00000002863:6608-3	specific	198130	1793	1823	1.08183e-10	58.002	smart01062	Ca_chan_IQ	 - 	cl26695
Q#188 - >1e04d267-02d5-4750-a0d3-ff7fa2b49c4b ENSRNOG00000002863.p1 type:3prime partial len:2203 gc:universal 1e04d267-02d5-4750-a0d3-ff7fa2b49c4b ENSRNOG00000002863:6608-3	superfamily	293674	1927	2021	0.000290758	45.1515	cl26279	RSRP superfamily	C	 - 
Q#188 - >1e04d267-02d5-4750-a0d3-ff7fa2b49c4b ENSRNOG00000002863.p1 type:3prime partial len:2203 gc:universal 1e04d267-02d5-4750-a0d3-ff7fa2b49c4b ENSRNOG00000002863:6608-3	superfamily	317802	1958	2113	0.00871352	41.3203	cl37892	Retinal superfamily	N	 - 
Q#189 - >76d7eb45-b15c-422c-b805-bd1c95639e63 ENSRNOG00000002863.p1 type:3prime partial len:2045 gc:universal 76d7eb45-b15c-422c-b805-bd1c95639e63 ENSRNOG00000002863:6134-3	specific	334124	1208	1465	3.08636e-69	232.939	pfam00520	Ion_trans	 - 	cl37996
Q#189 - >76d7eb45-b15c-422c-b805-bd1c95639e63 ENSRNOG00000002863.p1 type:3prime partial len:2045 gc:universal 76d7eb45-b15c-422c-b805-bd1c95639e63 ENSRNOG00000002863:6134-3	specific	334124	89	363	1.38097e-61	210.982	pfam00520	Ion_trans	 - 	cl37996
Q#189 - >76d7eb45-b15c-422c-b805-bd1c95639e63 ENSRNOG00000002863.p1 type:3prime partial len:2045 gc:universal 76d7eb45-b15c-422c-b805-bd1c95639e63 ENSRNOG00000002863:6134-3	specific	334124	446	685	4.37564e-50	177.855	pfam00520	Ion_trans	 - 	cl37996
Q#189 - >76d7eb45-b15c-422c-b805-bd1c95639e63 ENSRNOG00000002863.p1 type:3prime partial len:2045 gc:universal 76d7eb45-b15c-422c-b805-bd1c95639e63 ENSRNOG00000002863:6134-3	specific	334124	888	1118	1.22569e-43	159.365	pfam00520	Ion_trans	 - 	cl37996
Q#189 - >76d7eb45-b15c-422c-b805-bd1c95639e63 ENSRNOG00000002863.p1 type:3prime partial len:2045 gc:universal 76d7eb45-b15c-422c-b805-bd1c95639e63 ENSRNOG00000002863:6134-3	specific	339854	1466	1536	7.83968e-41	144.676	pfam16905	GPHH	 - 	cl25190
Q#189 - >76d7eb45-b15c-422c-b805-bd1c95639e63 ENSRNOG00000002863.p1 type:3prime partial len:2045 gc:universal 76d7eb45-b15c-422c-b805-bd1c95639e63 ENSRNOG00000002863:6134-3	specific	337190	1538	1612	2.74956e-30	114.952	pfam08763	Ca_chan_IQ	 - 	cl26695
Q#189 - >76d7eb45-b15c-422c-b805-bd1c95639e63 ENSRNOG00000002863.p1 type:3prime partial len:2045 gc:universal 76d7eb45-b15c-422c-b805-bd1c95639e63 ENSRNOG00000002863:6134-3	superfamily	293674	1739	1863	5.71515e-05	47.0775	cl26279	RSRP superfamily	C	 - 
Q#189 - >76d7eb45-b15c-422c-b805-bd1c95639e63 ENSRNOG00000002863.p1 type:3prime partial len:2045 gc:universal 76d7eb45-b15c-422c-b805-bd1c95639e63 ENSRNOG00000002863:6134-3	superfamily	317802	1800	1955	0.00817793	41.3203	cl37892	Retinal superfamily	N	 - 
Q#190 - >fd3da4ca-aa77-4de3-ab15-fc9b1c10d9c5 ENSRNOG00000002863.p1 type:3prime partial len:2176 gc:universal fd3da4ca-aa77-4de3-ab15-fc9b1c10d9c5 ENSRNOG00000002863:6527-3	specific	334124	1382	1639	3.01721e-71	238.717	pfam00520	Ion_trans	 - 	cl37996
Q#190 - >fd3da4ca-aa77-4de3-ab15-fc9b1c10d9c5 ENSRNOG00000002863.p1 type:3prime partial len:2176 gc:universal fd3da4ca-aa77-4de3-ab15-fc9b1c10d9c5 ENSRNOG00000002863:6527-3	specific	334124	89	363	1.79024e-63	216.375	pfam00520	Ion_trans	 - 	cl37996
Q#190 - >fd3da4ca-aa77-4de3-ab15-fc9b1c10d9c5 ENSRNOG00000002863.p1 type:3prime partial len:2176 gc:universal fd3da4ca-aa77-4de3-ab15-fc9b1c10d9c5 ENSRNOG00000002863:6527-3	specific	334124	1062	1292	5.09805e-45	163.217	pfam00520	Ion_trans	 - 	cl37996
Q#190 - >fd3da4ca-aa77-4de3-ab15-fc9b1c10d9c5 ENSRNOG00000002863.p1 type:3prime partial len:2176 gc:universal fd3da4ca-aa77-4de3-ab15-fc9b1c10d9c5 ENSRNOG00000002863:6527-3	specific	339854	1640	1710	8.84546e-41	144.676	pfam16905	GPHH	 - 	cl25190
Q#190 - >fd3da4ca-aa77-4de3-ab15-fc9b1c10d9c5 ENSRNOG00000002863.p1 type:3prime partial len:2176 gc:universal fd3da4ca-aa77-4de3-ab15-fc9b1c10d9c5 ENSRNOG00000002863:6527-3	specific	334124	446	641	7.53269e-39	145.498	pfam00520	Ion_trans	 - 	cl37996
Q#190 - >fd3da4ca-aa77-4de3-ab15-fc9b1c10d9c5 ENSRNOG00000002863.p1 type:3prime partial len:2176 gc:universal fd3da4ca-aa77-4de3-ab15-fc9b1c10d9c5 ENSRNOG00000002863:6527-3	specific	337190	1712	1786	2.92732e-30	114.952	pfam08763	Ca_chan_IQ	 - 	cl26695
Q#190 - >fd3da4ca-aa77-4de3-ab15-fc9b1c10d9c5 ENSRNOG00000002863.p1 type:3prime partial len:2176 gc:universal fd3da4ca-aa77-4de3-ab15-fc9b1c10d9c5 ENSRNOG00000002863:6527-3	superfamily	293674	1900	1994	0.000220193	45.5367	cl26279	RSRP superfamily	C	 - 
Q#190 - >fd3da4ca-aa77-4de3-ab15-fc9b1c10d9c5 ENSRNOG00000002863.p1 type:3prime partial len:2176 gc:universal fd3da4ca-aa77-4de3-ab15-fc9b1c10d9c5 ENSRNOG00000002863:6527-3	superfamily	317802	1931	2086	0.00845497	41.3203	cl37892	Retinal superfamily	N	 - 
Q#191 - >461f77f3-22d3-4880-87d6-fd0784b36cab ENSRNOG00000002863.p1 type:3prime partial len:2006 gc:universal 461f77f3-22d3-4880-87d6-fd0784b36cab ENSRNOG00000002863:6017-3	specific	334124	1169	1426	8.6651e-72	240.257	pfam00520	Ion_trans	 - 	cl37996
Q#191 - >461f77f3-22d3-4880-87d6-fd0784b36cab ENSRNOG00000002863.p1 type:3prime partial len:2006 gc:universal 461f77f3-22d3-4880-87d6-fd0784b36cab ENSRNOG00000002863:6017-3	specific	334124	89	363	5.50323e-64	217.916	pfam00520	Ion_trans	 - 	cl37996
Q#191 - >461f77f3-22d3-4880-87d6-fd0784b36cab ENSRNOG00000002863.p1 type:3prime partial len:2006 gc:universal 461f77f3-22d3-4880-87d6-fd0784b36cab ENSRNOG00000002863:6017-3	specific	334124	446	685	1.33005e-51	182.092	pfam00520	Ion_trans	 - 	cl37996
Q#191 - >461f77f3-22d3-4880-87d6-fd0784b36cab ENSRNOG00000002863.p1 type:3prime partial len:2006 gc:universal 461f77f3-22d3-4880-87d6-fd0784b36cab ENSRNOG00000002863:6017-3	specific	339854	1427	1497	1.13383e-40	144.291	pfam16905	GPHH	 - 	cl25190
Q#191 - >461f77f3-22d3-4880-87d6-fd0784b36cab ENSRNOG00000002863.p1 type:3prime partial len:2006 gc:universal 461f77f3-22d3-4880-87d6-fd0784b36cab ENSRNOG00000002863:6017-3	specific	337190	1499	1573	2.67056e-30	114.952	pfam08763	Ca_chan_IQ	 - 	cl26695
Q#191 - >461f77f3-22d3-4880-87d6-fd0784b36cab ENSRNOG00000002863.p1 type:3prime partial len:2006 gc:universal 461f77f3-22d3-4880-87d6-fd0784b36cab ENSRNOG00000002863:6017-3	specific	334124	946	1079	7.28086e-23	99.2743	pfam00520	Ion_trans	N	cl37996
Q#191 - >461f77f3-22d3-4880-87d6-fd0784b36cab ENSRNOG00000002863.p1 type:3prime partial len:2006 gc:universal 461f77f3-22d3-4880-87d6-fd0784b36cab ENSRNOG00000002863:6017-3	superfamily	293674	1700	1824	0.000216505	45.1515	cl26279	RSRP superfamily	C	 - 
Q#191 - >461f77f3-22d3-4880-87d6-fd0784b36cab ENSRNOG00000002863.p1 type:3prime partial len:2006 gc:universal 461f77f3-22d3-4880-87d6-fd0784b36cab ENSRNOG00000002863:6017-3	superfamily	317802	1761	1916	0.00774369	41.3203	cl37892	Retinal superfamily	N	 - 
Q#192 - >bfcd5f33-93d5-4eb3-8a2a-221a8de113fd ENSRNOG00000002863.p1 type:3prime partial len:2096 gc:universal bfcd5f33-93d5-4eb3-8a2a-221a8de113fd ENSRNOG00000002863:6287-3	specific	334124	1426	1683	2.28255e-69	233.324	pfam00520	Ion_trans	 - 	cl37996
Q#192 - >bfcd5f33-93d5-4eb3-8a2a-221a8de113fd ENSRNOG00000002863.p1 type:3prime partial len:2096 gc:universal bfcd5f33-93d5-4eb3-8a2a-221a8de113fd ENSRNOG00000002863:6287-3	specific	334124	89	363	1.04141e-61	211.367	pfam00520	Ion_trans	 - 	cl37996
Q#192 - >bfcd5f33-93d5-4eb3-8a2a-221a8de113fd ENSRNOG00000002863.p1 type:3prime partial len:2096 gc:universal bfcd5f33-93d5-4eb3-8a2a-221a8de113fd ENSRNOG00000002863:6287-3	specific	334124	446	685	3.56579e-50	178.24	pfam00520	Ion_trans	 - 	cl37996
Q#192 - >bfcd5f33-93d5-4eb3-8a2a-221a8de113fd ENSRNOG00000002863.p1 type:3prime partial len:2096 gc:universal bfcd5f33-93d5-4eb3-8a2a-221a8de113fd ENSRNOG00000002863:6287-3	specific	334124	1106	1336	9.70628e-44	159.751	pfam00520	Ion_trans	 - 	cl37996
Q#192 - >bfcd5f33-93d5-4eb3-8a2a-221a8de113fd ENSRNOG00000002863.p1 type:3prime partial len:2096 gc:universal bfcd5f33-93d5-4eb3-8a2a-221a8de113fd ENSRNOG00000002863:6287-3	specific	339854	1684	1754	1.07537e-40	144.676	pfam16905	GPHH	 - 	cl25190
Q#192 - >bfcd5f33-93d5-4eb3-8a2a-221a8de113fd ENSRNOG00000002863.p1 type:3prime partial len:2096 gc:universal bfcd5f33-93d5-4eb3-8a2a-221a8de113fd ENSRNOG00000002863:6287-3	specific	337190	1756	1830	3.66464e-30	114.567	pfam08763	Ca_chan_IQ	 - 	cl26695
Q#193 - >aa7da0bb-53a2-42b2-876a-38a317917f1d ENSRNOG00000002863.p1 type:3prime partial len:2150 gc:universal aa7da0bb-53a2-42b2-876a-38a317917f1d ENSRNOG00000002863:6449-3	specific	334124	1356	1613	1.41539e-71	239.487	pfam00520	Ion_trans	 - 	cl37996
Q#193 - >aa7da0bb-53a2-42b2-876a-38a317917f1d ENSRNOG00000002863.p1 type:3prime partial len:2150 gc:universal aa7da0bb-53a2-42b2-876a-38a317917f1d ENSRNOG00000002863:6449-3	specific	334124	89	363	8.81631e-64	217.145	pfam00520	Ion_trans	 - 	cl37996
Q#193 - >aa7da0bb-53a2-42b2-876a-38a317917f1d ENSRNOG00000002863.p1 type:3prime partial len:2150 gc:universal aa7da0bb-53a2-42b2-876a-38a317917f1d ENSRNOG00000002863:6449-3	specific	334124	1036	1266	2.84971e-45	163.988	pfam00520	Ion_trans	 - 	cl37996
Q#193 - >aa7da0bb-53a2-42b2-876a-38a317917f1d ENSRNOG00000002863.p1 type:3prime partial len:2150 gc:universal aa7da0bb-53a2-42b2-876a-38a317917f1d ENSRNOG00000002863:6449-3	specific	339854	1614	1684	1.22759e-40	144.291	pfam16905	GPHH	 - 	cl25190
Q#193 - >aa7da0bb-53a2-42b2-876a-38a317917f1d ENSRNOG00000002863.p1 type:3prime partial len:2150 gc:universal aa7da0bb-53a2-42b2-876a-38a317917f1d ENSRNOG00000002863:6449-3	specific	337190	1686	1760	3.03606e-30	114.952	pfam08763	Ca_chan_IQ	 - 	cl26695
Q#193 - >aa7da0bb-53a2-42b2-876a-38a317917f1d ENSRNOG00000002863.p1 type:3prime partial len:2150 gc:universal aa7da0bb-53a2-42b2-876a-38a317917f1d ENSRNOG00000002863:6449-3	specific	334124	476	628	4.0957e-25	105.823	pfam00520	Ion_trans	C	cl37996
Q#193 - >aa7da0bb-53a2-42b2-876a-38a317917f1d ENSRNOG00000002863.p1 type:3prime partial len:2150 gc:universal aa7da0bb-53a2-42b2-876a-38a317917f1d ENSRNOG00000002863:6449-3	superfamily	293674	1874	1968	0.000375646	44.7663	cl26279	RSRP superfamily	C	 - 
Q#193 - >aa7da0bb-53a2-42b2-876a-38a317917f1d ENSRNOG00000002863.p1 type:3prime partial len:2150 gc:universal aa7da0bb-53a2-42b2-876a-38a317917f1d ENSRNOG00000002863:6449-3	superfamily	317802	1905	2060	0.00813787	41.3203	cl37892	Retinal superfamily	N	 - 
Q#194 - >512950c9-4ad1-41a7-b937-8c3e4a0c2774 ENSRNOG00000002863.p1 type:3prime partial len:2180 gc:universal 512950c9-4ad1-41a7-b937-8c3e4a0c2774 ENSRNOG00000002863:6538-2	specific	334124	1460	1717	1.25097e-70	236.791	pfam00520	Ion_trans	 - 	cl37996
Q#194 - >512950c9-4ad1-41a7-b937-8c3e4a0c2774 ENSRNOG00000002863.p1 type:3prime partial len:2180 gc:universal 512950c9-4ad1-41a7-b937-8c3e4a0c2774 ENSRNOG00000002863:6538-2	specific	334124	89	363	6.86643e-63	214.834	pfam00520	Ion_trans	 - 	cl37996
Q#194 - >512950c9-4ad1-41a7-b937-8c3e4a0c2774 ENSRNOG00000002863.p1 type:3prime partial len:2180 gc:universal 512950c9-4ad1-41a7-b937-8c3e4a0c2774 ENSRNOG00000002863:6538-2	specific	334124	476	715	6.81443e-51	180.166	pfam00520	Ion_trans	 - 	cl37996
Q#194 - >512950c9-4ad1-41a7-b937-8c3e4a0c2774 ENSRNOG00000002863.p1 type:3prime partial len:2180 gc:universal 512950c9-4ad1-41a7-b937-8c3e4a0c2774 ENSRNOG00000002863:6538-2	specific	334124	1136	1370	7.88471e-44	160.136	pfam00520	Ion_trans	 - 	cl37996
Q#194 - >512950c9-4ad1-41a7-b937-8c3e4a0c2774 ENSRNOG00000002863.p1 type:3prime partial len:2180 gc:universal 512950c9-4ad1-41a7-b937-8c3e4a0c2774 ENSRNOG00000002863:6538-2	specific	339854	1718	1788	8.52425e-41	144.676	pfam16905	GPHH	 - 	cl25190
Q#194 - >512950c9-4ad1-41a7-b937-8c3e4a0c2774 ENSRNOG00000002863.p1 type:3prime partial len:2180 gc:universal 512950c9-4ad1-41a7-b937-8c3e4a0c2774 ENSRNOG00000002863:6538-2	specific	337190	1790	1864	3.85007e-30	114.567	pfam08763	Ca_chan_IQ	 - 	cl26695
Q#194 - >512950c9-4ad1-41a7-b937-8c3e4a0c2774 ENSRNOG00000002863.p1 type:3prime partial len:2180 gc:universal 512950c9-4ad1-41a7-b937-8c3e4a0c2774 ENSRNOG00000002863:6538-2	superfamily	293674	1991	2115	0.000134536	45.9219	cl26279	RSRP superfamily	C	 - 
Q#195 - >c05d5ae6-e07c-4d33-b2b5-51876bf9bd82 ENSRNOG00000002863.p1 type:3prime partial len:2035 gc:universal c05d5ae6-e07c-4d33-b2b5-51876bf9bd82 ENSRNOG00000002863:6104-3	specific	334124	89	363	4.73554e-66	223.694	pfam00520	Ion_trans	 - 	cl37996
Q#195 - >c05d5ae6-e07c-4d33-b2b5-51876bf9bd82 ENSRNOG00000002863.p1 type:3prime partial len:2035 gc:universal c05d5ae6-e07c-4d33-b2b5-51876bf9bd82 ENSRNOG00000002863:6104-3	specific	334124	476	715	4.07157e-53	186.715	pfam00520	Ion_trans	 - 	cl37996
Q#195 - >c05d5ae6-e07c-4d33-b2b5-51876bf9bd82 ENSRNOG00000002863.p1 type:3prime partial len:2035 gc:universal c05d5ae6-e07c-4d33-b2b5-51876bf9bd82 ENSRNOG00000002863:6104-3	specific	334124	1136	1366	4.96319e-47	168.995	pfam00520	Ion_trans	 - 	cl37996
Q#195 - >c05d5ae6-e07c-4d33-b2b5-51876bf9bd82 ENSRNOG00000002863.p1 type:3prime partial len:2035 gc:universal c05d5ae6-e07c-4d33-b2b5-51876bf9bd82 ENSRNOG00000002863:6104-3	specific	339854	1499	1569	7.6511e-41	145.062	pfam16905	GPHH	 - 	cl25190
Q#195 - >c05d5ae6-e07c-4d33-b2b5-51876bf9bd82 ENSRNOG00000002863.p1 type:3prime partial len:2035 gc:universal c05d5ae6-e07c-4d33-b2b5-51876bf9bd82 ENSRNOG00000002863:6104-3	specific	337190	1571	1645	2.29686e-30	114.952	pfam08763	Ca_chan_IQ	 - 	cl26695
Q#195 - >c05d5ae6-e07c-4d33-b2b5-51876bf9bd82 ENSRNOG00000002863.p1 type:3prime partial len:2035 gc:universal c05d5ae6-e07c-4d33-b2b5-51876bf9bd82 ENSRNOG00000002863:6104-3	superfamily	293674	1759	1853	0.000531176	43.9959	cl26279	RSRP superfamily	C	 - 
Q#195 - >c05d5ae6-e07c-4d33-b2b5-51876bf9bd82 ENSRNOG00000002863.p1 type:3prime partial len:2035 gc:universal c05d5ae6-e07c-4d33-b2b5-51876bf9bd82 ENSRNOG00000002863:6104-3	superfamily	317802	1790	1945	0.00806639	41.3203	cl37892	Retinal superfamily	N	 - 
Q#196 - >3895549c-eb48-4475-8e49-b01caf4b3465 ENSRNOG00000002863.p1 type:3prime partial len:2214 gc:universal 3895549c-eb48-4475-8e49-b01caf4b3465 ENSRNOG00000002863:6641-3	specific	334124	1456	1713	5.92987e-71	237.946	pfam00520	Ion_trans	 - 	cl37996
Q#196 - >3895549c-eb48-4475-8e49-b01caf4b3465 ENSRNOG00000002863.p1 type:3prime partial len:2214 gc:universal 3895549c-eb48-4475-8e49-b01caf4b3465 ENSRNOG00000002863:6641-3	specific	334124	89	363	3.38421e-63	215.605	pfam00520	Ion_trans	 - 	cl37996
Q#196 - >3895549c-eb48-4475-8e49-b01caf4b3465 ENSRNOG00000002863.p1 type:3prime partial len:2214 gc:universal 3895549c-eb48-4475-8e49-b01caf4b3465 ENSRNOG00000002863:6641-3	specific	334124	476	715	3.59618e-51	180.937	pfam00520	Ion_trans	 - 	cl37996
Q#196 - >3895549c-eb48-4475-8e49-b01caf4b3465 ENSRNOG00000002863.p1 type:3prime partial len:2214 gc:universal 3895549c-eb48-4475-8e49-b01caf4b3465 ENSRNOG00000002863:6641-3	specific	334124	1136	1366	7.78631e-45	162.832	pfam00520	Ion_trans	 - 	cl37996
Q#196 - >3895549c-eb48-4475-8e49-b01caf4b3465 ENSRNOG00000002863.p1 type:3prime partial len:2214 gc:universal 3895549c-eb48-4475-8e49-b01caf4b3465 ENSRNOG00000002863:6641-3	specific	339854	1714	1784	8.01091e-41	145.062	pfam16905	GPHH	 - 	cl25190
Q#196 - >3895549c-eb48-4475-8e49-b01caf4b3465 ENSRNOG00000002863.p1 type:3prime partial len:2214 gc:universal 3895549c-eb48-4475-8e49-b01caf4b3465 ENSRNOG00000002863:6641-3	specific	198130	1804	1834	1.08721e-10	58.002	smart01062	Ca_chan_IQ	 - 	cl26695
Q#196 - >3895549c-eb48-4475-8e49-b01caf4b3465 ENSRNOG00000002863.p1 type:3prime partial len:2214 gc:universal 3895549c-eb48-4475-8e49-b01caf4b3465 ENSRNOG00000002863:6641-3	superfamily	293674	1938	2032	0.000289745	45.1515	cl26279	RSRP superfamily	C	 - 
Q#196 - >3895549c-eb48-4475-8e49-b01caf4b3465 ENSRNOG00000002863.p1 type:3prime partial len:2214 gc:universal 3895549c-eb48-4475-8e49-b01caf4b3465 ENSRNOG00000002863:6641-3	superfamily	317802	1969	2124	0.00861396	41.3203	cl37892	Retinal superfamily	N	 - 
Q#197 - >fc9914a3-9c01-41d8-8603-94f989126adb ENSRNOG00000002863.p1 type:3prime partial len:2276 gc:universal fc9914a3-9c01-41d8-8603-94f989126adb ENSRNOG00000002863:6827-3	specific	334124	1475	1732	1.15956e-71	239.872	pfam00520	Ion_trans	 - 	cl37996
Q#197 - >fc9914a3-9c01-41d8-8603-94f989126adb ENSRNOG00000002863.p1 type:3prime partial len:2276 gc:universal fc9914a3-9c01-41d8-8603-94f989126adb ENSRNOG00000002863:6827-3	specific	334124	89	363	6.95024e-64	217.531	pfam00520	Ion_trans	 - 	cl37996
Q#197 - >fc9914a3-9c01-41d8-8603-94f989126adb ENSRNOG00000002863.p1 type:3prime partial len:2276 gc:universal fc9914a3-9c01-41d8-8603-94f989126adb ENSRNOG00000002863:6827-3	specific	334124	476	715	1.45357e-51	182.092	pfam00520	Ion_trans	 - 	cl37996
Q#197 - >fc9914a3-9c01-41d8-8603-94f989126adb ENSRNOG00000002863.p1 type:3prime partial len:2276 gc:universal fc9914a3-9c01-41d8-8603-94f989126adb ENSRNOG00000002863:6827-3	specific	334124	1155	1385	2.5978e-45	164.373	pfam00520	Ion_trans	 - 	cl37996
Q#197 - >fc9914a3-9c01-41d8-8603-94f989126adb ENSRNOG00000002863.p1 type:3prime partial len:2276 gc:universal fc9914a3-9c01-41d8-8603-94f989126adb ENSRNOG00000002863:6827-3	specific	339854	1733	1803	9.52776e-41	144.676	pfam16905	GPHH	 - 	cl25190
Q#197 - >fc9914a3-9c01-41d8-8603-94f989126adb ENSRNOG00000002863.p1 type:3prime partial len:2276 gc:universal fc9914a3-9c01-41d8-8603-94f989126adb ENSRNOG00000002863:6827-3	specific	198130	1823	1853	1.11748e-10	58.002	smart01062	Ca_chan_IQ	 - 	cl26695
Q#197 - >fc9914a3-9c01-41d8-8603-94f989126adb ENSRNOG00000002863.p1 type:3prime partial len:2276 gc:universal fc9914a3-9c01-41d8-8603-94f989126adb ENSRNOG00000002863:6827-3	superfamily	293674	1970	2094	0.000227004	45.5367	cl26279	RSRP superfamily	C	 - 
Q#197 - >fc9914a3-9c01-41d8-8603-94f989126adb ENSRNOG00000002863.p1 type:3prime partial len:2276 gc:universal fc9914a3-9c01-41d8-8603-94f989126adb ENSRNOG00000002863:6827-3	superfamily	317802	2031	2186	0.00872513	41.3203	cl37892	Retinal superfamily	N	 - 
Q#198 - >1cab5792-4163-4dff-9417-8f836597aa3a ENSRNOG00000002863.p1 type:3prime partial len:2204 gc:universal 1cab5792-4163-4dff-9417-8f836597aa3a ENSRNOG00000002863:6611-3	specific	334124	1410	1667	4.24879e-71	238.331	pfam00520	Ion_trans	 - 	cl37996
Q#198 - >1cab5792-4163-4dff-9417-8f836597aa3a ENSRNOG00000002863.p1 type:3prime partial len:2204 gc:universal 1cab5792-4163-4dff-9417-8f836597aa3a ENSRNOG00000002863:6611-3	specific	334124	89	363	2.47244e-63	215.99	pfam00520	Ion_trans	 - 	cl37996
Q#198 - >1cab5792-4163-4dff-9417-8f836597aa3a ENSRNOG00000002863.p1 type:3prime partial len:2204 gc:universal 1cab5792-4163-4dff-9417-8f836597aa3a ENSRNOG00000002863:6611-3	specific	334124	476	715	2.81179e-51	181.322	pfam00520	Ion_trans	 - 	cl37996
Q#198 - >1cab5792-4163-4dff-9417-8f836597aa3a ENSRNOG00000002863.p1 type:3prime partial len:2204 gc:universal 1cab5792-4163-4dff-9417-8f836597aa3a ENSRNOG00000002863:6611-3	specific	339854	1668	1738	7.97453e-41	145.062	pfam16905	GPHH	 - 	cl25190
Q#198 - >1cab5792-4163-4dff-9417-8f836597aa3a ENSRNOG00000002863.p1 type:3prime partial len:2204 gc:universal 1cab5792-4163-4dff-9417-8f836597aa3a ENSRNOG00000002863:6611-3	specific	334124	1136	1294	3.65461e-37	140.876	pfam00520	Ion_trans	C	cl37996
Q#198 - >1cab5792-4163-4dff-9417-8f836597aa3a ENSRNOG00000002863.p1 type:3prime partial len:2204 gc:universal 1cab5792-4163-4dff-9417-8f836597aa3a ENSRNOG00000002863:6611-3	specific	337190	1740	1814	2.85224e-30	114.952	pfam08763	Ca_chan_IQ	 - 	cl26695
Q#198 - >1cab5792-4163-4dff-9417-8f836597aa3a ENSRNOG00000002863.p1 type:3prime partial len:2204 gc:universal 1cab5792-4163-4dff-9417-8f836597aa3a ENSRNOG00000002863:6611-3	superfamily	293674	1928	2022	0.000304019	45.1515	cl26279	RSRP superfamily	C	 - 
Q#198 - >1cab5792-4163-4dff-9417-8f836597aa3a ENSRNOG00000002863.p1 type:3prime partial len:2204 gc:universal 1cab5792-4163-4dff-9417-8f836597aa3a ENSRNOG00000002863:6611-3	superfamily	317802	1959	2114	0.00835819	41.3203	cl37892	Retinal superfamily	N	 - 
Q#199 - >fc9914a3-9c01-41d8-8603-94f989126adb-1 ENSRNOG00000002863.p1 type:3prime partial len:2243 gc:universal fc9914a3-9c01-41d8-8603-94f989126adb-1 ENSRNOG00000002863:6726-1	specific	334124	1475	1732	1.85034e-71	239.487	pfam00520	Ion_trans	 - 	cl37996
Q#199 - >fc9914a3-9c01-41d8-8603-94f989126adb-1 ENSRNOG00000002863.p1 type:3prime partial len:2243 gc:universal fc9914a3-9c01-41d8-8603-94f989126adb-1 ENSRNOG00000002863:6726-1	specific	334124	89	363	1.22124e-63	216.76	pfam00520	Ion_trans	 - 	cl37996
Q#199 - >fc9914a3-9c01-41d8-8603-94f989126adb-1 ENSRNOG00000002863.p1 type:3prime partial len:2243 gc:universal fc9914a3-9c01-41d8-8603-94f989126adb-1 ENSRNOG00000002863:6726-1	specific	334124	476	715	2.04453e-51	181.707	pfam00520	Ion_trans	 - 	cl37996
Q#199 - >fc9914a3-9c01-41d8-8603-94f989126adb-1 ENSRNOG00000002863.p1 type:3prime partial len:2243 gc:universal fc9914a3-9c01-41d8-8603-94f989126adb-1 ENSRNOG00000002863:6726-1	specific	334124	1155	1385	3.31712e-45	163.988	pfam00520	Ion_trans	 - 	cl37996
Q#199 - >fc9914a3-9c01-41d8-8603-94f989126adb-1 ENSRNOG00000002863.p1 type:3prime partial len:2243 gc:universal fc9914a3-9c01-41d8-8603-94f989126adb-1 ENSRNOG00000002863:6726-1	specific	339854	1733	1803	9.38888e-41	144.676	pfam16905	GPHH	 - 	cl25190
Q#199 - >fc9914a3-9c01-41d8-8603-94f989126adb-1 ENSRNOG00000002863.p1 type:3prime partial len:2243 gc:universal fc9914a3-9c01-41d8-8603-94f989126adb-1 ENSRNOG00000002863:6726-1	specific	198130	1823	1853	1.10137e-10	58.002	smart01062	Ca_chan_IQ	 - 	cl26695
Q#199 - >fc9914a3-9c01-41d8-8603-94f989126adb-1 ENSRNOG00000002863.p1 type:3prime partial len:2243 gc:universal fc9914a3-9c01-41d8-8603-94f989126adb-1 ENSRNOG00000002863:6726-1	superfamily	223039	1948	2162	0.000164781	46.7029	cl33723	PHA03307 superfamily	C	 - 
Q#200 - >82fdadc8-1df8-48bc-9f50-4062ecd54cd7 ENSRNOG00000002863.p1 type:complete len:2014 gc:universal 82fdadc8-1df8-48bc-9f50-4062ecd54cd7 ENSRNOG00000002863:6568-527	specific	334124	1456	1713	1.10826e-68	231.398	pfam00520	Ion_trans	 - 	cl37996
Q#200 - >82fdadc8-1df8-48bc-9f50-4062ecd54cd7 ENSRNOG00000002863.p1 type:complete len:2014 gc:universal 82fdadc8-1df8-48bc-9f50-4062ecd54cd7 ENSRNOG00000002863:6568-527	specific	334124	89	363	4.72213e-61	209.441	pfam00520	Ion_trans	 - 	cl37996
Q#200 - >82fdadc8-1df8-48bc-9f50-4062ecd54cd7 ENSRNOG00000002863.p1 type:complete len:2014 gc:universal 82fdadc8-1df8-48bc-9f50-4062ecd54cd7 ENSRNOG00000002863:6568-527	specific	334124	476	715	1.05579e-49	176.699	pfam00520	Ion_trans	 - 	cl37996
Q#200 - >82fdadc8-1df8-48bc-9f50-4062ecd54cd7 ENSRNOG00000002863.p1 type:complete len:2014 gc:universal 82fdadc8-1df8-48bc-9f50-4062ecd54cd7 ENSRNOG00000002863:6568-527	specific	334124	1136	1366	3.31673e-43	158.21	pfam00520	Ion_trans	 - 	cl37996
Q#200 - >82fdadc8-1df8-48bc-9f50-4062ecd54cd7 ENSRNOG00000002863.p1 type:complete len:2014 gc:universal 82fdadc8-1df8-48bc-9f50-4062ecd54cd7 ENSRNOG00000002863:6568-527	specific	339854	1714	1784	1.23094e-40	144.291	pfam16905	GPHH	 - 	cl25190
Q#200 - >82fdadc8-1df8-48bc-9f50-4062ecd54cd7 ENSRNOG00000002863.p1 type:complete len:2014 gc:universal 82fdadc8-1df8-48bc-9f50-4062ecd54cd7 ENSRNOG00000002863:6568-527	specific	337190	1786	1860	6.24907e-30	113.797	pfam08763	Ca_chan_IQ	 - 	cl26695
Q#201 - >4ad39bf2-3266-4827-85de-9196671d94d5 ENSRNOG00000002863.p1 type:3prime partial len:2175 gc:universal 4ad39bf2-3266-4827-85de-9196671d94d5 ENSRNOG00000002863:6524-3	specific	334124	1338	1595	2.30817e-72	241.798	pfam00520	Ion_trans	 - 	cl37996
Q#201 - >4ad39bf2-3266-4827-85de-9196671d94d5 ENSRNOG00000002863.p1 type:3prime partial len:2175 gc:universal 4ad39bf2-3266-4827-85de-9196671d94d5 ENSRNOG00000002863:6524-3	specific	334124	89	363	1.69559e-64	219.457	pfam00520	Ion_trans	 - 	cl37996
Q#201 - >4ad39bf2-3266-4827-85de-9196671d94d5 ENSRNOG00000002863.p1 type:3prime partial len:2175 gc:universal 4ad39bf2-3266-4827-85de-9196671d94d5 ENSRNOG00000002863:6524-3	specific	334124	446	685	4.97763e-52	183.633	pfam00520	Ion_trans	 - 	cl37996
Q#201 - >4ad39bf2-3266-4827-85de-9196671d94d5 ENSRNOG00000002863.p1 type:3prime partial len:2175 gc:universal 4ad39bf2-3266-4827-85de-9196671d94d5 ENSRNOG00000002863:6524-3	specific	339854	1596	1666	8.26044e-41	144.676	pfam16905	GPHH	 - 	cl25190
Q#201 - >4ad39bf2-3266-4827-85de-9196671d94d5 ENSRNOG00000002863.p1 type:3prime partial len:2175 gc:universal 4ad39bf2-3266-4827-85de-9196671d94d5 ENSRNOG00000002863:6524-3	specific	337190	1668	1742	1.853e-30	115.337	pfam08763	Ca_chan_IQ	 - 	cl26695
Q#201 - >4ad39bf2-3266-4827-85de-9196671d94d5 ENSRNOG00000002863.p1 type:3prime partial len:2175 gc:universal 4ad39bf2-3266-4827-85de-9196671d94d5 ENSRNOG00000002863:6524-3	specific	334124	1137	1248	1.15299e-12	69.614	pfam00520	Ion_trans	N	cl37996
Q#201 - >4ad39bf2-3266-4827-85de-9196671d94d5 ENSRNOG00000002863.p1 type:3prime partial len:2175 gc:universal 4ad39bf2-3266-4827-85de-9196671d94d5 ENSRNOG00000002863:6524-3	superfamily	293674	1869	1993	0.000165906	45.9219	cl26279	RSRP superfamily	C	 - 
Q#201 - >4ad39bf2-3266-4827-85de-9196671d94d5 ENSRNOG00000002863.p1 type:3prime partial len:2175 gc:universal 4ad39bf2-3266-4827-85de-9196671d94d5 ENSRNOG00000002863:6524-3	superfamily	317802	1930	2085	0.00817074	41.3203	cl37892	Retinal superfamily	N	 - 
Q#202 - >101c20cb-178d-4b12-b477-2ed0d2a23065 ENSRNOG00000002863.p1 type:3prime partial len:2055 gc:universal 101c20cb-178d-4b12-b477-2ed0d2a23065 ENSRNOG00000002863:6164-3	specific	334124	89	363	4.3877e-66	223.694	pfam00520	Ion_trans	 - 	cl37996
Q#202 - >101c20cb-178d-4b12-b477-2ed0d2a23065 ENSRNOG00000002863.p1 type:3prime partial len:2055 gc:universal 101c20cb-178d-4b12-b477-2ed0d2a23065 ENSRNOG00000002863:6164-3	specific	334124	446	685	4.07566e-53	186.715	pfam00520	Ion_trans	 - 	cl37996
Q#202 - >101c20cb-178d-4b12-b477-2ed0d2a23065 ENSRNOG00000002863.p1 type:3prime partial len:2055 gc:universal 101c20cb-178d-4b12-b477-2ed0d2a23065 ENSRNOG00000002863:6164-3	specific	334124	1125	1518	1.17905e-48	173.618	pfam00520	Ion_trans	 - 	cl37996
Q#202 - >101c20cb-178d-4b12-b477-2ed0d2a23065 ENSRNOG00000002863.p1 type:3prime partial len:2055 gc:universal 101c20cb-178d-4b12-b477-2ed0d2a23065 ENSRNOG00000002863:6164-3	specific	339854	1519	1589	8.19023e-41	144.676	pfam16905	GPHH	 - 	cl25190
Q#202 - >101c20cb-178d-4b12-b477-2ed0d2a23065 ENSRNOG00000002863.p1 type:3prime partial len:2055 gc:universal 101c20cb-178d-4b12-b477-2ed0d2a23065 ENSRNOG00000002863:6164-3	specific	337190	1591	1665	1.74988e-30	115.337	pfam08763	Ca_chan_IQ	 - 	cl26695
Q#202 - >101c20cb-178d-4b12-b477-2ed0d2a23065 ENSRNOG00000002863.p1 type:3prime partial len:2055 gc:universal 101c20cb-178d-4b12-b477-2ed0d2a23065 ENSRNOG00000002863:6164-3	superfamily	293674	1779	1873	0.000527415	43.9959	cl26279	RSRP superfamily	C	 - 
Q#202 - >101c20cb-178d-4b12-b477-2ed0d2a23065 ENSRNOG00000002863.p1 type:3prime partial len:2055 gc:universal 101c20cb-178d-4b12-b477-2ed0d2a23065 ENSRNOG00000002863:6164-3	superfamily	317802	1810	1965	0.00879451	40.9351	cl37892	Retinal superfamily	N	 - 
Q#203 - >ba1ca968-4bbd-418f-beef-2b5319a1a36b ENSRNOG00000002863.p1 type:internal len:2185 gc:universal ba1ca968-4bbd-418f-beef-2b5319a1a36b ENSRNOG00000002863:6554-3	specific	334124	1391	1648	1.50675e-70	236.791	pfam00520	Ion_trans	 - 	cl37996
Q#203 - >ba1ca968-4bbd-418f-beef-2b5319a1a36b ENSRNOG00000002863.p1 type:internal len:2185 gc:universal ba1ca968-4bbd-418f-beef-2b5319a1a36b ENSRNOG00000002863:6554-3	specific	334124	24	298	7.80419e-63	214.449	pfam00520	Ion_trans	 - 	cl37996
Q#203 - >ba1ca968-4bbd-418f-beef-2b5319a1a36b ENSRNOG00000002863.p1 type:internal len:2185 gc:universal ba1ca968-4bbd-418f-beef-2b5319a1a36b ENSRNOG00000002863:6554-3	specific	334124	411	650	6.96442e-51	180.166	pfam00520	Ion_trans	 - 	cl37996
Q#203 - >ba1ca968-4bbd-418f-beef-2b5319a1a36b ENSRNOG00000002863.p1 type:internal len:2185 gc:universal ba1ca968-4bbd-418f-beef-2b5319a1a36b ENSRNOG00000002863:6554-3	specific	334124	1071	1301	1.52151e-44	162.062	pfam00520	Ion_trans	 - 	cl37996
Q#203 - >ba1ca968-4bbd-418f-beef-2b5319a1a36b ENSRNOG00000002863.p1 type:internal len:2185 gc:universal ba1ca968-4bbd-418f-beef-2b5319a1a36b ENSRNOG00000002863:6554-3	specific	339854	1649	1719	9.5069e-41	144.676	pfam16905	GPHH	 - 	cl25190
Q#203 - >ba1ca968-4bbd-418f-beef-2b5319a1a36b ENSRNOG00000002863.p1 type:internal len:2185 gc:universal ba1ca968-4bbd-418f-beef-2b5319a1a36b ENSRNOG00000002863:6554-3	specific	337190	1721	1795	3.71183e-30	114.567	pfam08763	Ca_chan_IQ	 - 	cl26695
Q#203 - >ba1ca968-4bbd-418f-beef-2b5319a1a36b ENSRNOG00000002863.p1 type:internal len:2185 gc:universal ba1ca968-4bbd-418f-beef-2b5319a1a36b ENSRNOG00000002863:6554-3	superfamily	293674	1909	2003	0.000229119	45.1515	cl26279	RSRP superfamily	C	 - 
Q#203 - >ba1ca968-4bbd-418f-beef-2b5319a1a36b ENSRNOG00000002863.p1 type:internal len:2185 gc:universal ba1ca968-4bbd-418f-beef-2b5319a1a36b ENSRNOG00000002863:6554-3	superfamily	317802	1940	2095	0.00863693	41.3203	cl37892	Retinal superfamily	N	 - 
Q#204 - >bfd55461-f20c-4534-a4b6-b70453d84309 ENSRNOG00000002863.p1 type:internal len:2123 gc:universal bfd55461-f20c-4534-a4b6-b70453d84309 ENSRNOG00000002863:6368-3	specific	334124	24	298	2.66591e-63	215.99	pfam00520	Ion_trans	 - 	cl37996
Q#204 - >bfd55461-f20c-4534-a4b6-b70453d84309 ENSRNOG00000002863.p1 type:internal len:2123 gc:universal bfd55461-f20c-4534-a4b6-b70453d84309 ENSRNOG00000002863:6368-3	specific	334124	1361	1607	2.69178e-63	215.99	pfam00520	Ion_trans	 - 	cl37996
Q#204 - >bfd55461-f20c-4534-a4b6-b70453d84309 ENSRNOG00000002863.p1 type:internal len:2123 gc:universal bfd55461-f20c-4534-a4b6-b70453d84309 ENSRNOG00000002863:6368-3	specific	334124	381	620	3.24303e-51	181.322	pfam00520	Ion_trans	 - 	cl37996
Q#204 - >bfd55461-f20c-4534-a4b6-b70453d84309 ENSRNOG00000002863.p1 type:internal len:2123 gc:universal bfd55461-f20c-4534-a4b6-b70453d84309 ENSRNOG00000002863:6368-3	specific	334124	1041	1271	6.69159e-45	162.832	pfam00520	Ion_trans	 - 	cl37996
Q#204 - >bfd55461-f20c-4534-a4b6-b70453d84309 ENSRNOG00000002863.p1 type:internal len:2123 gc:universal bfd55461-f20c-4534-a4b6-b70453d84309 ENSRNOG00000002863:6368-3	specific	337190	1616	1690	3.17761e-30	114.567	pfam08763	Ca_chan_IQ	 - 	cl26695
Q#204 - >bfd55461-f20c-4534-a4b6-b70453d84309 ENSRNOG00000002863.p1 type:internal len:2123 gc:universal bfd55461-f20c-4534-a4b6-b70453d84309 ENSRNOG00000002863:6368-3	superfamily	293674	1817	1941	9.26239e-05	46.6923	cl26279	RSRP superfamily	C	 - 
Q#204 - >bfd55461-f20c-4534-a4b6-b70453d84309 ENSRNOG00000002863.p1 type:internal len:2123 gc:universal bfd55461-f20c-4534-a4b6-b70453d84309 ENSRNOG00000002863:6368-3	superfamily	317802	1878	2033	0.00809564	41.3203	cl37892	Retinal superfamily	N	 - 
Q#205 - >145d30da-d348-4596-9420-2f19ed7653a0 ENSRNOG00000002863.p1 type:3prime partial len:2196 gc:universal 145d30da-d348-4596-9420-2f19ed7653a0 ENSRNOG00000002863:6587-3	specific	334124	1475	1732	6.16872e-71	237.946	pfam00520	Ion_trans	 - 	cl37996
Q#205 - >145d30da-d348-4596-9420-2f19ed7653a0 ENSRNOG00000002863.p1 type:3prime partial len:2196 gc:universal 145d30da-d348-4596-9420-2f19ed7653a0 ENSRNOG00000002863:6587-3	specific	334124	89	363	3.52042e-63	215.605	pfam00520	Ion_trans	 - 	cl37996
Q#205 - >145d30da-d348-4596-9420-2f19ed7653a0 ENSRNOG00000002863.p1 type:3prime partial len:2196 gc:universal 145d30da-d348-4596-9420-2f19ed7653a0 ENSRNOG00000002863:6587-3	specific	334124	476	715	3.92552e-51	180.937	pfam00520	Ion_trans	 - 	cl37996
Q#205 - >145d30da-d348-4596-9420-2f19ed7653a0 ENSRNOG00000002863.p1 type:3prime partial len:2196 gc:universal 145d30da-d348-4596-9420-2f19ed7653a0 ENSRNOG00000002863:6587-3	specific	334124	1155	1385	7.94417e-45	162.832	pfam00520	Ion_trans	 - 	cl37996
Q#205 - >145d30da-d348-4596-9420-2f19ed7653a0 ENSRNOG00000002863.p1 type:3prime partial len:2196 gc:universal 145d30da-d348-4596-9420-2f19ed7653a0 ENSRNOG00000002863:6587-3	specific	339854	1733	1803	1.00303e-40	144.676	pfam16905	GPHH	 - 	cl25190
Q#205 - >145d30da-d348-4596-9420-2f19ed7653a0 ENSRNOG00000002863.p1 type:3prime partial len:2196 gc:universal 145d30da-d348-4596-9420-2f19ed7653a0 ENSRNOG00000002863:6587-3	specific	337190	1805	1879	3.31996e-30	114.567	pfam08763	Ca_chan_IQ	 - 	cl26695
Q#205 - >145d30da-d348-4596-9420-2f19ed7653a0 ENSRNOG00000002863.p1 type:3prime partial len:2196 gc:universal 145d30da-d348-4596-9420-2f19ed7653a0 ENSRNOG00000002863:6587-3	superfamily	293674	1920	2014	0.000313714	44.7663	cl26279	RSRP superfamily	C	 - 
Q#205 - >145d30da-d348-4596-9420-2f19ed7653a0 ENSRNOG00000002863.p1 type:3prime partial len:2196 gc:universal 145d30da-d348-4596-9420-2f19ed7653a0 ENSRNOG00000002863:6587-3	superfamily	317802	1951	2106	0.00868373	41.3203	cl37892	Retinal superfamily	N	 - 
Q#206 - >85d76d8d-5e2a-44cb-9304-f88facd9e5e7 ENSRNOG00000002863.p1 type:3prime partial len:2243 gc:universal 85d76d8d-5e2a-44cb-9304-f88facd9e5e7 ENSRNOG00000002863:6728-3	specific	334124	1449	1706	3.17849e-71	238.717	pfam00520	Ion_trans	 - 	cl37996
Q#206 - >85d76d8d-5e2a-44cb-9304-f88facd9e5e7 ENSRNOG00000002863.p1 type:3prime partial len:2243 gc:universal 85d76d8d-5e2a-44cb-9304-f88facd9e5e7 ENSRNOG00000002863:6728-3	specific	334124	89	363	1.88597e-63	216.375	pfam00520	Ion_trans	 - 	cl37996
Q#206 - >85d76d8d-5e2a-44cb-9304-f88facd9e5e7 ENSRNOG00000002863.p1 type:3prime partial len:2243 gc:universal 85d76d8d-5e2a-44cb-9304-f88facd9e5e7 ENSRNOG00000002863:6728-3	specific	334124	446	685	2.7839e-51	181.322	pfam00520	Ion_trans	 - 	cl37996
Q#206 - >85d76d8d-5e2a-44cb-9304-f88facd9e5e7 ENSRNOG00000002863.p1 type:3prime partial len:2243 gc:universal 85d76d8d-5e2a-44cb-9304-f88facd9e5e7 ENSRNOG00000002863:6728-3	specific	334124	1125	1359	3.0728e-44	161.291	pfam00520	Ion_trans	 - 	cl37996
Q#206 - >85d76d8d-5e2a-44cb-9304-f88facd9e5e7 ENSRNOG00000002863.p1 type:3prime partial len:2243 gc:universal 85d76d8d-5e2a-44cb-9304-f88facd9e5e7 ENSRNOG00000002863:6728-3	specific	339854	1707	1777	1.04471e-40	144.676	pfam16905	GPHH	 - 	cl25190
Q#206 - >85d76d8d-5e2a-44cb-9304-f88facd9e5e7 ENSRNOG00000002863.p1 type:3prime partial len:2243 gc:universal 85d76d8d-5e2a-44cb-9304-f88facd9e5e7 ENSRNOG00000002863:6728-3	specific	337190	1779	1853	3.16854e-30	114.952	pfam08763	Ca_chan_IQ	 - 	cl26695
Q#206 - >85d76d8d-5e2a-44cb-9304-f88facd9e5e7 ENSRNOG00000002863.p1 type:3prime partial len:2243 gc:universal 85d76d8d-5e2a-44cb-9304-f88facd9e5e7 ENSRNOG00000002863:6728-3	superfamily	293674	1967	2061	0.000283621	45.1515	cl26279	RSRP superfamily	C	 - 
Q#206 - >85d76d8d-5e2a-44cb-9304-f88facd9e5e7 ENSRNOG00000002863.p1 type:3prime partial len:2243 gc:universal 85d76d8d-5e2a-44cb-9304-f88facd9e5e7 ENSRNOG00000002863:6728-3	superfamily	317802	1998	2153	0.00888371	41.3203	cl37892	Retinal superfamily	N	 - 
Q#207 - >4454df4e-ee42-4851-8c04-a159b10e4062 ENSRNOG00000002863.p1 type:3prime partial len:2241 gc:universal 4454df4e-ee42-4851-8c04-a159b10e4062 ENSRNOG00000002863:6722-3	specific	334124	89	363	5.1158e-64	217.916	pfam00520	Ion_trans	 - 	cl37996
Q#207 - >4454df4e-ee42-4851-8c04-a159b10e4062 ENSRNOG00000002863.p1 type:3prime partial len:2241 gc:universal 4454df4e-ee42-4851-8c04-a159b10e4062 ENSRNOG00000002863:6722-3	specific	334124	1475	1704	4.92852e-58	200.967	pfam00520	Ion_trans	 - 	cl37996
Q#207 - >4454df4e-ee42-4851-8c04-a159b10e4062 ENSRNOG00000002863.p1 type:3prime partial len:2241 gc:universal 4454df4e-ee42-4851-8c04-a159b10e4062 ENSRNOG00000002863:6722-3	specific	334124	476	715	1.19005e-51	182.477	pfam00520	Ion_trans	 - 	cl37996
Q#207 - >4454df4e-ee42-4851-8c04-a159b10e4062 ENSRNOG00000002863.p1 type:3prime partial len:2241 gc:universal 4454df4e-ee42-4851-8c04-a159b10e4062 ENSRNOG00000002863:6722-3	specific	334124	1155	1385	2.06656e-45	164.373	pfam00520	Ion_trans	 - 	cl37996
Q#207 - >4454df4e-ee42-4851-8c04-a159b10e4062 ENSRNOG00000002863.p1 type:3prime partial len:2241 gc:universal 4454df4e-ee42-4851-8c04-a159b10e4062 ENSRNOG00000002863:6722-3	specific	339854	1705	1775	1.05396e-40	144.676	pfam16905	GPHH	 - 	cl25190
Q#207 - >4454df4e-ee42-4851-8c04-a159b10e4062 ENSRNOG00000002863.p1 type:3prime partial len:2241 gc:universal 4454df4e-ee42-4851-8c04-a159b10e4062 ENSRNOG00000002863:6722-3	specific	337190	1777	1851	2.87247e-30	114.952	pfam08763	Ca_chan_IQ	 - 	cl26695
Q#207 - >4454df4e-ee42-4851-8c04-a159b10e4062 ENSRNOG00000002863.p1 type:3prime partial len:2241 gc:universal 4454df4e-ee42-4851-8c04-a159b10e4062 ENSRNOG00000002863:6722-3	superfamily	293674	1965	2059	0.000403222	44.7663	cl26279	RSRP superfamily	C	 - 
Q#207 - >4454df4e-ee42-4851-8c04-a159b10e4062 ENSRNOG00000002863.p1 type:3prime partial len:2241 gc:universal 4454df4e-ee42-4851-8c04-a159b10e4062 ENSRNOG00000002863:6722-3	superfamily	317802	1996	2151	0.00858113	41.3203	cl37892	Retinal superfamily	N	 - 
Q#208 - >ecc838a7-d916-4dd2-8853-89ae87121ec8 ENSRNOG00000002863.p1 type:3prime partial len:2200 gc:universal ecc838a7-d916-4dd2-8853-89ae87121ec8 ENSRNOG00000002863:6598-2	specific	334124	1445	1702	3.81293e-71	238.331	pfam00520	Ion_trans	 - 	cl37996
Q#208 - >ecc838a7-d916-4dd2-8853-89ae87121ec8 ENSRNOG00000002863.p1 type:3prime partial len:2200 gc:universal ecc838a7-d916-4dd2-8853-89ae87121ec8 ENSRNOG00000002863:6598-2	specific	334124	89	363	2.17646e-63	215.99	pfam00520	Ion_trans	 - 	cl37996
Q#208 - >ecc838a7-d916-4dd2-8853-89ae87121ec8 ENSRNOG00000002863.p1 type:3prime partial len:2200 gc:universal ecc838a7-d916-4dd2-8853-89ae87121ec8 ENSRNOG00000002863:6598-2	specific	334124	446	685	3.18119e-51	181.322	pfam00520	Ion_trans	 - 	cl37996
Q#208 - >ecc838a7-d916-4dd2-8853-89ae87121ec8 ENSRNOG00000002863.p1 type:3prime partial len:2200 gc:universal ecc838a7-d916-4dd2-8853-89ae87121ec8 ENSRNOG00000002863:6598-2	specific	334124	1125	1355	5.84757e-45	163.217	pfam00520	Ion_trans	 - 	cl37996
Q#208 - >ecc838a7-d916-4dd2-8853-89ae87121ec8 ENSRNOG00000002863.p1 type:3prime partial len:2200 gc:universal ecc838a7-d916-4dd2-8853-89ae87121ec8 ENSRNOG00000002863:6598-2	specific	339854	1703	1773	1.12904e-40	144.676	pfam16905	GPHH	 - 	cl25190
Q#208 - >ecc838a7-d916-4dd2-8853-89ae87121ec8 ENSRNOG00000002863.p1 type:3prime partial len:2200 gc:universal ecc838a7-d916-4dd2-8853-89ae87121ec8 ENSRNOG00000002863:6598-2	specific	337190	1775	1849	3.32606e-30	114.567	pfam08763	Ca_chan_IQ	 - 	cl26695
Q#208 - >ecc838a7-d916-4dd2-8853-89ae87121ec8 ENSRNOG00000002863.p1 type:3prime partial len:2200 gc:universal ecc838a7-d916-4dd2-8853-89ae87121ec8 ENSRNOG00000002863:6598-2	superfamily	293674	1976	2100	0.000141999	45.9219	cl26279	RSRP superfamily	C	 - 
Q#208 - >ecc838a7-d916-4dd2-8853-89ae87121ec8 ENSRNOG00000002863.p1 type:3prime partial len:2200 gc:universal ecc838a7-d916-4dd2-8853-89ae87121ec8 ENSRNOG00000002863:6598-2	superfamily	317802	2037	2192	0.00841244	41.3203	cl37892	Retinal superfamily	N	 - 
Q#209 - >c83302e7-500d-4e2a-8c82-30b85cddfa75 ENSRNOG00000002863.p1 type:3prime partial len:2251 gc:universal c83302e7-500d-4e2a-8c82-30b85cddfa75 ENSRNOG00000002863:6752-3	specific	334124	1457	1714	3.16004e-71	238.717	pfam00520	Ion_trans	 - 	cl37996
Q#209 - >c83302e7-500d-4e2a-8c82-30b85cddfa75 ENSRNOG00000002863.p1 type:3prime partial len:2251 gc:universal c83302e7-500d-4e2a-8c82-30b85cddfa75 ENSRNOG00000002863:6752-3	specific	334124	89	363	1.87504e-63	216.375	pfam00520	Ion_trans	 - 	cl37996
Q#209 - >c83302e7-500d-4e2a-8c82-30b85cddfa75 ENSRNOG00000002863.p1 type:3prime partial len:2251 gc:universal c83302e7-500d-4e2a-8c82-30b85cddfa75 ENSRNOG00000002863:6752-3	specific	334124	458	697	2.7678e-51	181.322	pfam00520	Ion_trans	 - 	cl37996
Q#209 - >c83302e7-500d-4e2a-8c82-30b85cddfa75 ENSRNOG00000002863.p1 type:3prime partial len:2251 gc:universal c83302e7-500d-4e2a-8c82-30b85cddfa75 ENSRNOG00000002863:6752-3	specific	334124	1137	1367	5.28852e-45	163.217	pfam00520	Ion_trans	 - 	cl37996
Q#209 - >c83302e7-500d-4e2a-8c82-30b85cddfa75 ENSRNOG00000002863.p1 type:3prime partial len:2251 gc:universal c83302e7-500d-4e2a-8c82-30b85cddfa75 ENSRNOG00000002863:6752-3	specific	339854	1715	1785	1.15536e-40	144.676	pfam16905	GPHH	 - 	cl25190
Q#209 - >c83302e7-500d-4e2a-8c82-30b85cddfa75 ENSRNOG00000002863.p1 type:3prime partial len:2251 gc:universal c83302e7-500d-4e2a-8c82-30b85cddfa75 ENSRNOG00000002863:6752-3	specific	337190	1787	1861	3.17993e-30	114.952	pfam08763	Ca_chan_IQ	 - 	cl26695
Q#209 - >c83302e7-500d-4e2a-8c82-30b85cddfa75 ENSRNOG00000002863.p1 type:3prime partial len:2251 gc:universal c83302e7-500d-4e2a-8c82-30b85cddfa75 ENSRNOG00000002863:6752-3	superfamily	293674	1975	2069	0.000377552	44.7663	cl26279	RSRP superfamily	C	 - 
Q#209 - >c83302e7-500d-4e2a-8c82-30b85cddfa75 ENSRNOG00000002863.p1 type:3prime partial len:2251 gc:universal c83302e7-500d-4e2a-8c82-30b85cddfa75 ENSRNOG00000002863:6752-3	superfamily	317802	2006	2161	0.00876877	41.3203	cl37892	Retinal superfamily	N	 - 
Q#210 - >efd6b30d-4817-4fb2-82da-d8be2187ba43 ENSRNOG00000002863.p1 type:3prime partial len:2203 gc:universal efd6b30d-4817-4fb2-82da-d8be2187ba43 ENSRNOG00000002863:6608-3	specific	334124	1366	1623	2.16622e-72	241.798	pfam00520	Ion_trans	 - 	cl37996
Q#210 - >efd6b30d-4817-4fb2-82da-d8be2187ba43 ENSRNOG00000002863.p1 type:3prime partial len:2203 gc:universal efd6b30d-4817-4fb2-82da-d8be2187ba43 ENSRNOG00000002863:6608-3	specific	334124	89	363	1.57609e-64	219.457	pfam00520	Ion_trans	 - 	cl37996
Q#210 - >efd6b30d-4817-4fb2-82da-d8be2187ba43 ENSRNOG00000002863.p1 type:3prime partial len:2203 gc:universal efd6b30d-4817-4fb2-82da-d8be2187ba43 ENSRNOG00000002863:6608-3	specific	334124	453	645	5.91583e-43	157.439	pfam00520	Ion_trans	 - 	cl37996
Q#210 - >efd6b30d-4817-4fb2-82da-d8be2187ba43 ENSRNOG00000002863.p1 type:3prime partial len:2203 gc:universal efd6b30d-4817-4fb2-82da-d8be2187ba43 ENSRNOG00000002863:6608-3	specific	339854	1624	1694	7.37521e-41	145.062	pfam16905	GPHH	 - 	cl25190
Q#210 - >efd6b30d-4817-4fb2-82da-d8be2187ba43 ENSRNOG00000002863.p1 type:3prime partial len:2203 gc:universal efd6b30d-4817-4fb2-82da-d8be2187ba43 ENSRNOG00000002863:6608-3	specific	334124	1097	1276	1.95505e-33	130.09	pfam00520	Ion_trans	N	cl37996
Q#210 - >efd6b30d-4817-4fb2-82da-d8be2187ba43 ENSRNOG00000002863.p1 type:3prime partial len:2203 gc:universal efd6b30d-4817-4fb2-82da-d8be2187ba43 ENSRNOG00000002863:6608-3	specific	337190	1696	1770	2.63765e-30	114.952	pfam08763	Ca_chan_IQ	 - 	cl26695
Q#210 - >efd6b30d-4817-4fb2-82da-d8be2187ba43 ENSRNOG00000002863.p1 type:3prime partial len:2203 gc:universal efd6b30d-4817-4fb2-82da-d8be2187ba43 ENSRNOG00000002863:6608-3	superfamily	293674	1897	2021	0.000172716	45.9219	cl26279	RSRP superfamily	C	 - 
Q#210 - >efd6b30d-4817-4fb2-82da-d8be2187ba43 ENSRNOG00000002863.p1 type:3prime partial len:2203 gc:universal efd6b30d-4817-4fb2-82da-d8be2187ba43 ENSRNOG00000002863:6608-3	superfamily	317802	1958	2113	0.00821453	41.3203	cl37892	Retinal superfamily	N	 - 
Q#211 - >5d5c0ae6-63c1-46a4-8eab-e80381f765b5 ENSRNOG00000002863.p1 type:3prime partial len:2258 gc:universal 5d5c0ae6-63c1-46a4-8eab-e80381f765b5 ENSRNOG00000002863:6773-3	specific	334124	1421	1678	3.33804e-72	241.413	pfam00520	Ion_trans	 - 	cl37996
Q#211 - >5d5c0ae6-63c1-46a4-8eab-e80381f765b5 ENSRNOG00000002863.p1 type:3prime partial len:2258 gc:universal 5d5c0ae6-63c1-46a4-8eab-e80381f765b5 ENSRNOG00000002863:6773-3	specific	334124	89	363	2.38187e-64	219.071	pfam00520	Ion_trans	 - 	cl37996
Q#211 - >5d5c0ae6-63c1-46a4-8eab-e80381f765b5 ENSRNOG00000002863.p1 type:3prime partial len:2258 gc:universal 5d5c0ae6-63c1-46a4-8eab-e80381f765b5 ENSRNOG00000002863:6773-3	specific	334124	476	715	6.22618e-52	183.248	pfam00520	Ion_trans	 - 	cl37996
Q#211 - >5d5c0ae6-63c1-46a4-8eab-e80381f765b5 ENSRNOG00000002863.p1 type:3prime partial len:2258 gc:universal 5d5c0ae6-63c1-46a4-8eab-e80381f765b5 ENSRNOG00000002863:6773-3	specific	339854	1679	1749	8.57745e-41	144.676	pfam16905	GPHH	 - 	cl25190
Q#211 - >5d5c0ae6-63c1-46a4-8eab-e80381f765b5 ENSRNOG00000002863.p1 type:3prime partial len:2258 gc:universal 5d5c0ae6-63c1-46a4-8eab-e80381f765b5 ENSRNOG00000002863:6773-3	specific	337190	1751	1825	2.65201e-30	114.952	pfam08763	Ca_chan_IQ	 - 	cl26695
Q#211 - >5d5c0ae6-63c1-46a4-8eab-e80381f765b5 ENSRNOG00000002863.p1 type:3prime partial len:2258 gc:universal 5d5c0ae6-63c1-46a4-8eab-e80381f765b5 ENSRNOG00000002863:6773-3	specific	334124	1136	1331	7.09484e-30	119.69	pfam00520	Ion_trans	 - 	cl37996
Q#211 - >5d5c0ae6-63c1-46a4-8eab-e80381f765b5 ENSRNOG00000002863.p1 type:3prime partial len:2258 gc:universal 5d5c0ae6-63c1-46a4-8eab-e80381f765b5 ENSRNOG00000002863:6773-3	superfamily	293674	1952	2076	0.00022708	45.5367	cl26279	RSRP superfamily	C	 - 
Q#211 - >5d5c0ae6-63c1-46a4-8eab-e80381f765b5 ENSRNOG00000002863.p1 type:3prime partial len:2258 gc:universal 5d5c0ae6-63c1-46a4-8eab-e80381f765b5 ENSRNOG00000002863:6773-3	superfamily	317802	2013	2168	0.00829427	41.3203	cl37892	Retinal superfamily	N	 - 
Q#212 - >3fd36911-f7be-4cec-bef4-04ac0f80e264-1 ENSRNOG00000002863.p1 type:internal len:2152 gc:universal 3fd36911-f7be-4cec-bef4-04ac0f80e264-1 ENSRNOG00000002863:6455-3	specific	334124	24	298	2.45636e-63	215.99	pfam00520	Ion_trans	 - 	cl37996
Q#212 - >3fd36911-f7be-4cec-bef4-04ac0f80e264-1 ENSRNOG00000002863.p1 type:internal len:2152 gc:universal 3fd36911-f7be-4cec-bef4-04ac0f80e264-1 ENSRNOG00000002863:6455-3	specific	334124	1380	1615	1.76062e-56	196.345	pfam00520	Ion_trans	 - 	cl37996
Q#212 - >3fd36911-f7be-4cec-bef4-04ac0f80e264-1 ENSRNOG00000002863.p1 type:internal len:2152 gc:universal 3fd36911-f7be-4cec-bef4-04ac0f80e264-1 ENSRNOG00000002863:6455-3	specific	334124	381	620	3.45375e-51	180.937	pfam00520	Ion_trans	 - 	cl37996
Q#212 - >3fd36911-f7be-4cec-bef4-04ac0f80e264-1 ENSRNOG00000002863.p1 type:internal len:2152 gc:universal 3fd36911-f7be-4cec-bef4-04ac0f80e264-1 ENSRNOG00000002863:6455-3	specific	334124	1060	1290	6.79088e-45	162.832	pfam00520	Ion_trans	 - 	cl37996
Q#212 - >3fd36911-f7be-4cec-bef4-04ac0f80e264-1 ENSRNOG00000002863.p1 type:internal len:2152 gc:universal 3fd36911-f7be-4cec-bef4-04ac0f80e264-1 ENSRNOG00000002863:6455-3	specific	339854	1616	1686	1.18193e-40	144.291	pfam16905	GPHH	 - 	cl25190
Q#212 - >3fd36911-f7be-4cec-bef4-04ac0f80e264-1 ENSRNOG00000002863.p1 type:internal len:2152 gc:universal 3fd36911-f7be-4cec-bef4-04ac0f80e264-1 ENSRNOG00000002863:6455-3	specific	337190	1688	1762	3.58491e-30	114.567	pfam08763	Ca_chan_IQ	 - 	cl26695
Q#212 - >3fd36911-f7be-4cec-bef4-04ac0f80e264-1 ENSRNOG00000002863.p1 type:internal len:2152 gc:universal 3fd36911-f7be-4cec-bef4-04ac0f80e264-1 ENSRNOG00000002863:6455-3	superfamily	293674	1876	1970	0.000273715	45.1515	cl26279	RSRP superfamily	C	 - 
Q#212 - >3fd36911-f7be-4cec-bef4-04ac0f80e264-1 ENSRNOG00000002863.p1 type:internal len:2152 gc:universal 3fd36911-f7be-4cec-bef4-04ac0f80e264-1 ENSRNOG00000002863:6455-3	superfamily	317802	1907	2062	0.0086409	41.3203	cl37892	Retinal superfamily	N	 - 
Q#213 - >ebf953eb-2d50-4b3c-b4c3-b956219742dc ENSRNOG00000002863.p1 type:3prime partial len:2242 gc:universal ebf953eb-2d50-4b3c-b4c3-b956219742dc ENSRNOG00000002863:6725-3	specific	334124	1405	1662	3.79233e-72	241.413	pfam00520	Ion_trans	 - 	cl37996
Q#213 - >ebf953eb-2d50-4b3c-b4c3-b956219742dc ENSRNOG00000002863.p1 type:3prime partial len:2242 gc:universal ebf953eb-2d50-4b3c-b4c3-b956219742dc ENSRNOG00000002863:6725-3	specific	334124	89	363	2.7854e-64	218.686	pfam00520	Ion_trans	 - 	cl37996
Q#213 - >ebf953eb-2d50-4b3c-b4c3-b956219742dc ENSRNOG00000002863.p1 type:3prime partial len:2242 gc:universal ebf953eb-2d50-4b3c-b4c3-b956219742dc ENSRNOG00000002863:6725-3	specific	334124	1085	1315	1.20519e-45	165.143	pfam00520	Ion_trans	 - 	cl37996
Q#213 - >ebf953eb-2d50-4b3c-b4c3-b956219742dc ENSRNOG00000002863.p1 type:3prime partial len:2242 gc:universal ebf953eb-2d50-4b3c-b4c3-b956219742dc ENSRNOG00000002863:6725-3	specific	334124	453	645	8.36582e-43	157.054	pfam00520	Ion_trans	 - 	cl37996
Q#213 - >ebf953eb-2d50-4b3c-b4c3-b956219742dc ENSRNOG00000002863.p1 type:3prime partial len:2242 gc:universal ebf953eb-2d50-4b3c-b4c3-b956219742dc ENSRNOG00000002863:6725-3	specific	339854	1663	1733	9.11526e-41	144.676	pfam16905	GPHH	 - 	cl25190
Q#213 - >ebf953eb-2d50-4b3c-b4c3-b956219742dc ENSRNOG00000002863.p1 type:3prime partial len:2242 gc:universal ebf953eb-2d50-4b3c-b4c3-b956219742dc ENSRNOG00000002863:6725-3	specific	337190	1735	1809	2.87377e-30	114.952	pfam08763	Ca_chan_IQ	 - 	cl26695
Q#213 - >ebf953eb-2d50-4b3c-b4c3-b956219742dc ENSRNOG00000002863.p1 type:3prime partial len:2242 gc:universal ebf953eb-2d50-4b3c-b4c3-b956219742dc ENSRNOG00000002863:6725-3	superfamily	293674	1936	2060	0.000193949	45.5367	cl26279	RSRP superfamily	C	 - 
Q#213 - >ebf953eb-2d50-4b3c-b4c3-b956219742dc ENSRNOG00000002863.p1 type:3prime partial len:2242 gc:universal ebf953eb-2d50-4b3c-b4c3-b956219742dc ENSRNOG00000002863:6725-3	superfamily	317802	1997	2152	0.00858524	41.3203	cl37892	Retinal superfamily	N	 - 
Q#214 - >512950c9-4ad1-41a7-b937-8c3e4a0c2774-1 ENSRNOG00000002863.p1 type:3prime partial len:2297 gc:universal 512950c9-4ad1-41a7-b937-8c3e4a0c2774-1 ENSRNOG00000002863:6890-3	specific	334124	1460	1717	1.07356e-71	239.872	pfam00520	Ion_trans	 - 	cl37996
Q#214 - >512950c9-4ad1-41a7-b937-8c3e4a0c2774-1 ENSRNOG00000002863.p1 type:3prime partial len:2297 gc:universal 512950c9-4ad1-41a7-b937-8c3e4a0c2774-1 ENSRNOG00000002863:6890-3	specific	334124	89	363	6.49749e-64	217.531	pfam00520	Ion_trans	 - 	cl37996
Q#214 - >512950c9-4ad1-41a7-b937-8c3e4a0c2774-1 ENSRNOG00000002863.p1 type:3prime partial len:2297 gc:universal 512950c9-4ad1-41a7-b937-8c3e4a0c2774-1 ENSRNOG00000002863:6890-3	specific	334124	476	715	1.25808e-51	182.477	pfam00520	Ion_trans	 - 	cl37996
Q#214 - >512950c9-4ad1-41a7-b937-8c3e4a0c2774-1 ENSRNOG00000002863.p1 type:3prime partial len:2297 gc:universal 512950c9-4ad1-41a7-b937-8c3e4a0c2774-1 ENSRNOG00000002863:6890-3	specific	334124	1136	1370	1.40333e-44	162.062	pfam00520	Ion_trans	 - 	cl37996
Q#214 - >512950c9-4ad1-41a7-b937-8c3e4a0c2774-1 ENSRNOG00000002863.p1 type:3prime partial len:2297 gc:universal 512950c9-4ad1-41a7-b937-8c3e4a0c2774-1 ENSRNOG00000002863:6890-3	specific	339854	1718	1788	8.7264e-41	144.676	pfam16905	GPHH	 - 	cl25190
Q#214 - >512950c9-4ad1-41a7-b937-8c3e4a0c2774-1 ENSRNOG00000002863.p1 type:3prime partial len:2297 gc:universal 512950c9-4ad1-41a7-b937-8c3e4a0c2774-1 ENSRNOG00000002863:6890-3	specific	337190	1790	1864	2.75116e-30	114.952	pfam08763	Ca_chan_IQ	 - 	cl26695
Q#214 - >512950c9-4ad1-41a7-b937-8c3e4a0c2774-1 ENSRNOG00000002863.p1 type:3prime partial len:2297 gc:universal 512950c9-4ad1-41a7-b937-8c3e4a0c2774-1 ENSRNOG00000002863:6890-3	superfamily	293674	1991	2115	0.000148716	45.9219	cl26279	RSRP superfamily	C	 - 
Q#214 - >512950c9-4ad1-41a7-b937-8c3e4a0c2774-1 ENSRNOG00000002863.p1 type:3prime partial len:2297 gc:universal 512950c9-4ad1-41a7-b937-8c3e4a0c2774-1 ENSRNOG00000002863:6890-3	superfamily	317802	2052	2207	0.00881153	41.3203	cl37892	Retinal superfamily	N	 - 
Q#215 - >4d944e99-771f-4337-a807-238f886c8bf3 ENSRNOG00000002863.p1 type:3prime partial len:2243 gc:universal 4d944e99-771f-4337-a807-238f886c8bf3 ENSRNOG00000002863:6728-3	specific	334124	1406	1663	5.42459e-72	241.028	pfam00520	Ion_trans	 - 	cl37996
Q#215 - >4d944e99-771f-4337-a807-238f886c8bf3 ENSRNOG00000002863.p1 type:3prime partial len:2243 gc:universal 4d944e99-771f-4337-a807-238f886c8bf3 ENSRNOG00000002863:6728-3	specific	334124	89	363	4.18074e-64	218.301	pfam00520	Ion_trans	 - 	cl37996
Q#215 - >4d944e99-771f-4337-a807-238f886c8bf3 ENSRNOG00000002863.p1 type:3prime partial len:2243 gc:universal 4d944e99-771f-4337-a807-238f886c8bf3 ENSRNOG00000002863:6728-3	specific	334124	446	685	8.33627e-52	182.863	pfam00520	Ion_trans	 - 	cl37996
Q#215 - >4d944e99-771f-4337-a807-238f886c8bf3 ENSRNOG00000002863.p1 type:3prime partial len:2243 gc:universal 4d944e99-771f-4337-a807-238f886c8bf3 ENSRNOG00000002863:6728-3	specific	339854	1664	1734	8.77197e-41	144.676	pfam16905	GPHH	 - 	cl25190
Q#215 - >4d944e99-771f-4337-a807-238f886c8bf3 ENSRNOG00000002863.p1 type:3prime partial len:2243 gc:universal 4d944e99-771f-4337-a807-238f886c8bf3 ENSRNOG00000002863:6728-3	specific	334124	1137	1316	3.41403e-33	129.32	pfam00520	Ion_trans	N	cl37996
Q#215 - >4d944e99-771f-4337-a807-238f886c8bf3 ENSRNOG00000002863.p1 type:3prime partial len:2243 gc:universal 4d944e99-771f-4337-a807-238f886c8bf3 ENSRNOG00000002863:6728-3	specific	337190	1736	1810	2.68595e-30	114.952	pfam08763	Ca_chan_IQ	 - 	cl26695
Q#215 - >4d944e99-771f-4337-a807-238f886c8bf3 ENSRNOG00000002863.p1 type:3prime partial len:2243 gc:universal 4d944e99-771f-4337-a807-238f886c8bf3 ENSRNOG00000002863:6728-3	superfamily	293674	1937	2061	0.000135081	45.9219	cl26279	RSRP superfamily	C	 - 
Q#215 - >4d944e99-771f-4337-a807-238f886c8bf3 ENSRNOG00000002863.p1 type:3prime partial len:2243 gc:universal 4d944e99-771f-4337-a807-238f886c8bf3 ENSRNOG00000002863:6728-3	superfamily	317802	1998	2153	0.00837501	41.3203	cl37892	Retinal superfamily	N	 - 
Q#216 - >5ff31b8e-05c3-4944-b230-b7576475e80e ENSRNOG00000002863.p1 type:3prime partial len:2267 gc:universal 5ff31b8e-05c3-4944-b230-b7576475e80e ENSRNOG00000002863:6800-3	specific	334124	1430	1687	1.61919e-71	239.487	pfam00520	Ion_trans	 - 	cl37996
Q#216 - >5ff31b8e-05c3-4944-b230-b7576475e80e ENSRNOG00000002863.p1 type:3prime partial len:2267 gc:universal 5ff31b8e-05c3-4944-b230-b7576475e80e ENSRNOG00000002863:6800-3	specific	334124	89	363	9.89297e-64	217.145	pfam00520	Ion_trans	 - 	cl37996
Q#216 - >5ff31b8e-05c3-4944-b230-b7576475e80e ENSRNOG00000002863.p1 type:3prime partial len:2267 gc:universal 5ff31b8e-05c3-4944-b230-b7576475e80e ENSRNOG00000002863:6800-3	specific	334124	446	685	1.67271e-51	182.092	pfam00520	Ion_trans	 - 	cl37996
Q#216 - >5ff31b8e-05c3-4944-b230-b7576475e80e ENSRNOG00000002863.p1 type:3prime partial len:2267 gc:universal 5ff31b8e-05c3-4944-b230-b7576475e80e ENSRNOG00000002863:6800-3	specific	334124	1106	1340	1.76044e-44	162.062	pfam00520	Ion_trans	 - 	cl37996
Q#216 - >5ff31b8e-05c3-4944-b230-b7576475e80e ENSRNOG00000002863.p1 type:3prime partial len:2267 gc:universal 5ff31b8e-05c3-4944-b230-b7576475e80e ENSRNOG00000002863:6800-3	specific	339854	1688	1758	9.21746e-41	144.676	pfam16905	GPHH	 - 	cl25190
Q#216 - >5ff31b8e-05c3-4944-b230-b7576475e80e ENSRNOG00000002863.p1 type:3prime partial len:2267 gc:universal 5ff31b8e-05c3-4944-b230-b7576475e80e ENSRNOG00000002863:6800-3	specific	337190	1760	1834	2.71494e-30	114.952	pfam08763	Ca_chan_IQ	 - 	cl26695
Q#216 - >5ff31b8e-05c3-4944-b230-b7576475e80e ENSRNOG00000002863.p1 type:3prime partial len:2267 gc:universal 5ff31b8e-05c3-4944-b230-b7576475e80e ENSRNOG00000002863:6800-3	superfamily	293674	1961	2085	0.000130724	46.3071	cl26279	RSRP superfamily	C	 - 
Q#216 - >5ff31b8e-05c3-4944-b230-b7576475e80e ENSRNOG00000002863.p1 type:3prime partial len:2267 gc:universal 5ff31b8e-05c3-4944-b230-b7576475e80e ENSRNOG00000002863:6800-3	superfamily	317802	2022	2177	0.0086881	41.3203	cl37892	Retinal superfamily	N	 - 
Q#217 - >ecc838a7-d916-4dd2-8853-89ae87121ec8-1 ENSRNOG00000002863.p1 type:3prime partial len:2282 gc:universal ecc838a7-d916-4dd2-8853-89ae87121ec8-1 ENSRNOG00000002863:6845-3	specific	334124	1445	1702	1.01574e-71	240.257	pfam00520	Ion_trans	 - 	cl37996
Q#217 - >ecc838a7-d916-4dd2-8853-89ae87121ec8-1 ENSRNOG00000002863.p1 type:3prime partial len:2282 gc:universal ecc838a7-d916-4dd2-8853-89ae87121ec8-1 ENSRNOG00000002863:6845-3	specific	334124	89	363	6.38977e-64	217.916	pfam00520	Ion_trans	 - 	cl37996
Q#217 - >ecc838a7-d916-4dd2-8853-89ae87121ec8-1 ENSRNOG00000002863.p1 type:3prime partial len:2282 gc:universal ecc838a7-d916-4dd2-8853-89ae87121ec8-1 ENSRNOG00000002863:6845-3	specific	334124	446	685	1.34945e-51	182.477	pfam00520	Ion_trans	 - 	cl37996
Q#217 - >ecc838a7-d916-4dd2-8853-89ae87121ec8-1 ENSRNOG00000002863.p1 type:3prime partial len:2282 gc:universal ecc838a7-d916-4dd2-8853-89ae87121ec8-1 ENSRNOG00000002863:6845-3	specific	334124	1125	1355	2.50667e-45	164.373	pfam00520	Ion_trans	 - 	cl37996
Q#217 - >ecc838a7-d916-4dd2-8853-89ae87121ec8-1 ENSRNOG00000002863.p1 type:3prime partial len:2282 gc:universal ecc838a7-d916-4dd2-8853-89ae87121ec8-1 ENSRNOG00000002863:6845-3	specific	339854	1703	1773	1.13773e-40	144.676	pfam16905	GPHH	 - 	cl25190
Q#217 - >ecc838a7-d916-4dd2-8853-89ae87121ec8-1 ENSRNOG00000002863.p1 type:3prime partial len:2282 gc:universal ecc838a7-d916-4dd2-8853-89ae87121ec8-1 ENSRNOG00000002863:6845-3	specific	337190	1775	1849	2.95404e-30	114.952	pfam08763	Ca_chan_IQ	 - 	cl26695
Q#217 - >ecc838a7-d916-4dd2-8853-89ae87121ec8-1 ENSRNOG00000002863.p1 type:3prime partial len:2282 gc:universal ecc838a7-d916-4dd2-8853-89ae87121ec8-1 ENSRNOG00000002863:6845-3	superfamily	293674	1976	2100	0.000179357	45.9219	cl26279	RSRP superfamily	C	 - 
Q#217 - >ecc838a7-d916-4dd2-8853-89ae87121ec8-1 ENSRNOG00000002863.p1 type:3prime partial len:2282 gc:universal ecc838a7-d916-4dd2-8853-89ae87121ec8-1 ENSRNOG00000002863:6845-3	superfamily	317802	2037	2192	0.00889847	41.3203	cl37892	Retinal superfamily	N	 - 
Q#218 - >9c160689-85cf-483d-bd5a-2b26b351d32f ENSRNOG00000002863.p1 type:internal len:2213 gc:universal 9c160689-85cf-483d-bd5a-2b26b351d32f ENSRNOG00000002863:6636-1	specific	334124	1410	1667	4.74603e-71	238.331	pfam00520	Ion_trans	 - 	cl37996
Q#218 - >9c160689-85cf-483d-bd5a-2b26b351d32f ENSRNOG00000002863.p1 type:internal len:2213 gc:universal 9c160689-85cf-483d-bd5a-2b26b351d32f ENSRNOG00000002863:6636-1	specific	334124	24	298	2.63149e-63	215.99	pfam00520	Ion_trans	 - 	cl37996
Q#218 - >9c160689-85cf-483d-bd5a-2b26b351d32f ENSRNOG00000002863.p1 type:internal len:2213 gc:universal 9c160689-85cf-483d-bd5a-2b26b351d32f ENSRNOG00000002863:6636-1	specific	334124	411	650	3.3923e-51	181.322	pfam00520	Ion_trans	 - 	cl37996
Q#218 - >9c160689-85cf-483d-bd5a-2b26b351d32f ENSRNOG00000002863.p1 type:internal len:2213 gc:universal 9c160689-85cf-483d-bd5a-2b26b351d32f ENSRNOG00000002863:6636-1	specific	334124	1090	1320	6.80026e-45	163.217	pfam00520	Ion_trans	 - 	cl37996
Q#218 - >9c160689-85cf-483d-bd5a-2b26b351d32f ENSRNOG00000002863.p1 type:internal len:2213 gc:universal 9c160689-85cf-483d-bd5a-2b26b351d32f ENSRNOG00000002863:6636-1	specific	339854	1668	1738	1.31381e-40	144.291	pfam16905	GPHH	 - 	cl25190
Q#218 - >9c160689-85cf-483d-bd5a-2b26b351d32f ENSRNOG00000002863.p1 type:internal len:2213 gc:universal 9c160689-85cf-483d-bd5a-2b26b351d32f ENSRNOG00000002863:6636-1	specific	337190	1740	1814	3.7598e-30	114.567	pfam08763	Ca_chan_IQ	 - 	cl26695
Q#218 - >9c160689-85cf-483d-bd5a-2b26b351d32f ENSRNOG00000002863.p1 type:internal len:2213 gc:universal 9c160689-85cf-483d-bd5a-2b26b351d32f ENSRNOG00000002863:6636-1	superfamily	223039	1919	2133	0.000163755	46.7029	cl33723	PHA03307 superfamily	C	 - 
Q#219 - >ba1ca968-4bbd-418f-beef-2b5319a1a36b-1 ENSRNOG00000002863.p1 type:3prime partial len:2250 gc:universal ba1ca968-4bbd-418f-beef-2b5319a1a36b-1 ENSRNOG00000002863:6749-3	specific	334124	1456	1713	3.68653e-71	238.331	pfam00520	Ion_trans	 - 	cl37996
Q#219 - >ba1ca968-4bbd-418f-beef-2b5319a1a36b-1 ENSRNOG00000002863.p1 type:3prime partial len:2250 gc:universal ba1ca968-4bbd-418f-beef-2b5319a1a36b-1 ENSRNOG00000002863:6749-3	specific	334124	89	363	2.08418e-63	216.375	pfam00520	Ion_trans	 - 	cl37996
Q#219 - >ba1ca968-4bbd-418f-beef-2b5319a1a36b-1 ENSRNOG00000002863.p1 type:3prime partial len:2250 gc:universal ba1ca968-4bbd-418f-beef-2b5319a1a36b-1 ENSRNOG00000002863:6749-3	specific	334124	476	715	2.71361e-51	181.322	pfam00520	Ion_trans	 - 	cl37996
Q#219 - >ba1ca968-4bbd-418f-beef-2b5319a1a36b-1 ENSRNOG00000002863.p1 type:3prime partial len:2250 gc:universal ba1ca968-4bbd-418f-beef-2b5319a1a36b-1 ENSRNOG00000002863:6749-3	specific	334124	1136	1366	5.49373e-45	163.217	pfam00520	Ion_trans	 - 	cl37996
Q#219 - >ba1ca968-4bbd-418f-beef-2b5319a1a36b-1 ENSRNOG00000002863.p1 type:3prime partial len:2250 gc:universal ba1ca968-4bbd-418f-beef-2b5319a1a36b-1 ENSRNOG00000002863:6749-3	specific	339854	1714	1784	8.54689e-41	144.676	pfam16905	GPHH	 - 	cl25190
Q#219 - >ba1ca968-4bbd-418f-beef-2b5319a1a36b-1 ENSRNOG00000002863.p1 type:3prime partial len:2250 gc:universal ba1ca968-4bbd-418f-beef-2b5319a1a36b-1 ENSRNOG00000002863:6749-3	specific	337190	1786	1860	3.14777e-30	114.952	pfam08763	Ca_chan_IQ	 - 	cl26695
Q#219 - >ba1ca968-4bbd-418f-beef-2b5319a1a36b-1 ENSRNOG00000002863.p1 type:3prime partial len:2250 gc:universal ba1ca968-4bbd-418f-beef-2b5319a1a36b-1 ENSRNOG00000002863:6749-3	superfamily	293674	1974	2068	0.000310814	45.1515	cl26279	RSRP superfamily	C	 - 
Q#219 - >ba1ca968-4bbd-418f-beef-2b5319a1a36b-1 ENSRNOG00000002863.p1 type:3prime partial len:2250 gc:universal ba1ca968-4bbd-418f-beef-2b5319a1a36b-1 ENSRNOG00000002863:6749-3	superfamily	317802	2005	2160	0.00861816	41.3203	cl37892	Retinal superfamily	N	 - 
Q#220 - >97ecd307-6f48-4140-a079-28af9b676307 ENSRNOG00000002863.p1 type:3prime partial len:2236 gc:universal 97ecd307-6f48-4140-a079-28af9b676307 ENSRNOG00000002863:6707-3	specific	334124	1399	1656	1.19391e-71	239.872	pfam00520	Ion_trans	 - 	cl37996
Q#220 - >97ecd307-6f48-4140-a079-28af9b676307 ENSRNOG00000002863.p1 type:3prime partial len:2236 gc:universal 97ecd307-6f48-4140-a079-28af9b676307 ENSRNOG00000002863:6707-3	specific	334124	89	363	6.81853e-64	217.531	pfam00520	Ion_trans	 - 	cl37996
Q#220 - >97ecd307-6f48-4140-a079-28af9b676307 ENSRNOG00000002863.p1 type:3prime partial len:2236 gc:universal 97ecd307-6f48-4140-a079-28af9b676307 ENSRNOG00000002863:6707-3	specific	334124	446	685	1.41231e-51	182.092	pfam00520	Ion_trans	 - 	cl37996
Q#220 - >97ecd307-6f48-4140-a079-28af9b676307 ENSRNOG00000002863.p1 type:3prime partial len:2236 gc:universal 97ecd307-6f48-4140-a079-28af9b676307 ENSRNOG00000002863:6707-3	specific	339854	1657	1727	1.00176e-40	144.676	pfam16905	GPHH	 - 	cl25190
Q#220 - >97ecd307-6f48-4140-a079-28af9b676307 ENSRNOG00000002863.p1 type:3prime partial len:2236 gc:universal 97ecd307-6f48-4140-a079-28af9b676307 ENSRNOG00000002863:6707-3	specific	334124	1125	1283	1.96731e-37	141.646	pfam00520	Ion_trans	C	cl37996
Q#220 - >97ecd307-6f48-4140-a079-28af9b676307 ENSRNOG00000002863.p1 type:3prime partial len:2236 gc:universal 97ecd307-6f48-4140-a079-28af9b676307 ENSRNOG00000002863:6707-3	specific	337190	1729	1803	2.6775e-30	114.952	pfam08763	Ca_chan_IQ	 - 	cl26695
Q#220 - >97ecd307-6f48-4140-a079-28af9b676307 ENSRNOG00000002863.p1 type:3prime partial len:2236 gc:universal 97ecd307-6f48-4140-a079-28af9b676307 ENSRNOG00000002863:6707-3	superfamily	293674	1930	2054	0.000173947	45.9219	cl26279	RSRP superfamily	C	 - 
Q#220 - >97ecd307-6f48-4140-a079-28af9b676307 ENSRNOG00000002863.p1 type:3prime partial len:2236 gc:universal 97ecd307-6f48-4140-a079-28af9b676307 ENSRNOG00000002863:6707-3	superfamily	317802	1991	2146	0.00834693	41.3203	cl37892	Retinal superfamily	N	 - 
Q#221 - >7cb8df63-e750-4166-8b11-b1c2f7e4a89b ENSRNOG00000002863.p1 type:3prime partial len:2225 gc:universal 7cb8df63-e750-4166-8b11-b1c2f7e4a89b ENSRNOG00000002863:6674-3	specific	334124	1431	1688	1.1991e-71	239.872	pfam00520	Ion_trans	 - 	cl37996
Q#221 - >7cb8df63-e750-4166-8b11-b1c2f7e4a89b ENSRNOG00000002863.p1 type:3prime partial len:2225 gc:universal 7cb8df63-e750-4166-8b11-b1c2f7e4a89b ENSRNOG00000002863:6674-3	specific	334124	89	363	6.78231e-64	217.531	pfam00520	Ion_trans	 - 	cl37996
Q#221 - >7cb8df63-e750-4166-8b11-b1c2f7e4a89b ENSRNOG00000002863.p1 type:3prime partial len:2225 gc:universal 7cb8df63-e750-4166-8b11-b1c2f7e4a89b ENSRNOG00000002863:6674-3	specific	334124	1111	1341	2.63456e-45	164.373	pfam00520	Ion_trans	 - 	cl37996
Q#221 - >7cb8df63-e750-4166-8b11-b1c2f7e4a89b ENSRNOG00000002863.p1 type:3prime partial len:2225 gc:universal 7cb8df63-e750-4166-8b11-b1c2f7e4a89b ENSRNOG00000002863:6674-3	specific	339854	1689	1759	9.77638e-41	144.676	pfam16905	GPHH	 - 	cl25190
Q#221 - >7cb8df63-e750-4166-8b11-b1c2f7e4a89b ENSRNOG00000002863.p1 type:3prime partial len:2225 gc:universal 7cb8df63-e750-4166-8b11-b1c2f7e4a89b ENSRNOG00000002863:6674-3	specific	334124	476	671	4.01044e-39	146.269	pfam00520	Ion_trans	 - 	cl37996
Q#221 - >7cb8df63-e750-4166-8b11-b1c2f7e4a89b ENSRNOG00000002863.p1 type:3prime partial len:2225 gc:universal 7cb8df63-e750-4166-8b11-b1c2f7e4a89b ENSRNOG00000002863:6674-3	specific	337190	1761	1835	3.1429e-30	114.952	pfam08763	Ca_chan_IQ	 - 	cl26695
Q#221 - >7cb8df63-e750-4166-8b11-b1c2f7e4a89b ENSRNOG00000002863.p1 type:3prime partial len:2225 gc:universal 7cb8df63-e750-4166-8b11-b1c2f7e4a89b ENSRNOG00000002863:6674-3	superfamily	293674	1949	2043	0.00037289	44.7663	cl26279	RSRP superfamily	C	 - 
Q#221 - >7cb8df63-e750-4166-8b11-b1c2f7e4a89b ENSRNOG00000002863.p1 type:3prime partial len:2225 gc:universal 7cb8df63-e750-4166-8b11-b1c2f7e4a89b ENSRNOG00000002863:6674-3	superfamily	317802	1980	2135	0.0085153	41.3203	cl37892	Retinal superfamily	N	 - 
Q#222 - >53f89eb4-8540-4800-8881-6fc8c6a4a71b-1 ENSRNOG00000002863.p1 type:3prime partial len:2202 gc:universal 53f89eb4-8540-4800-8881-6fc8c6a4a71b-1 ENSRNOG00000002863:6605-3	specific	334124	1408	1665	8.03084e-71	237.561	pfam00520	Ion_trans	 - 	cl37996
Q#222 - >53f89eb4-8540-4800-8881-6fc8c6a4a71b-1 ENSRNOG00000002863.p1 type:3prime partial len:2202 gc:universal 53f89eb4-8540-4800-8881-6fc8c6a4a71b-1 ENSRNOG00000002863:6605-3	specific	334124	89	363	4.80929e-63	215.219	pfam00520	Ion_trans	 - 	cl37996
Q#222 - >53f89eb4-8540-4800-8881-6fc8c6a4a71b-1 ENSRNOG00000002863.p1 type:3prime partial len:2202 gc:universal 53f89eb4-8540-4800-8881-6fc8c6a4a71b-1 ENSRNOG00000002863:6605-3	specific	334124	428	667	4.68366e-51	180.551	pfam00520	Ion_trans	 - 	cl37996
Q#222 - >53f89eb4-8540-4800-8881-6fc8c6a4a71b-1 ENSRNOG00000002863.p1 type:3prime partial len:2202 gc:universal 53f89eb4-8540-4800-8881-6fc8c6a4a71b-1 ENSRNOG00000002863:6605-3	specific	334124	1088	1318	1.0041e-44	162.447	pfam00520	Ion_trans	 - 	cl37996
Q#222 - >53f89eb4-8540-4800-8881-6fc8c6a4a71b-1 ENSRNOG00000002863.p1 type:3prime partial len:2202 gc:universal 53f89eb4-8540-4800-8881-6fc8c6a4a71b-1 ENSRNOG00000002863:6605-3	specific	339854	1666	1736	9.86447e-41	144.676	pfam16905	GPHH	 - 	cl25190
Q#222 - >53f89eb4-8540-4800-8881-6fc8c6a4a71b-1 ENSRNOG00000002863.p1 type:3prime partial len:2202 gc:universal 53f89eb4-8540-4800-8881-6fc8c6a4a71b-1 ENSRNOG00000002863:6605-3	specific	337190	1738	1812	3.11013e-30	114.952	pfam08763	Ca_chan_IQ	 - 	cl26695
Q#222 - >53f89eb4-8540-4800-8881-6fc8c6a4a71b-1 ENSRNOG00000002863.p1 type:3prime partial len:2202 gc:universal 53f89eb4-8540-4800-8881-6fc8c6a4a71b-1 ENSRNOG00000002863:6605-3	superfamily	293674	1926	2020	0.000239334	45.1515	cl26279	RSRP superfamily	C	 - 
Q#222 - >53f89eb4-8540-4800-8881-6fc8c6a4a71b-1 ENSRNOG00000002863.p1 type:3prime partial len:2202 gc:universal 53f89eb4-8540-4800-8881-6fc8c6a4a71b-1 ENSRNOG00000002863:6605-3	superfamily	317802	1957	2112	0.00856375	41.3203	cl37892	Retinal superfamily	N	 - 
Q#223 - >7b79ef35-1258-4a79-b4b0-85d7832405cb ENSRNOG00000002863.p1 type:3prime partial len:2235 gc:universal 7b79ef35-1258-4a79-b4b0-85d7832405cb ENSRNOG00000002863:6704-3	specific	334124	89	363	4.28707e-64	218.301	pfam00520	Ion_trans	 - 	cl37996
Q#223 - >7b79ef35-1258-4a79-b4b0-85d7832405cb ENSRNOG00000002863.p1 type:3prime partial len:2235 gc:universal 7b79ef35-1258-4a79-b4b0-85d7832405cb ENSRNOG00000002863:6704-3	specific	334124	1426	1655	3.93583e-58	200.967	pfam00520	Ion_trans	 - 	cl37996
Q#223 - >7b79ef35-1258-4a79-b4b0-85d7832405cb ENSRNOG00000002863.p1 type:3prime partial len:2235 gc:universal 7b79ef35-1258-4a79-b4b0-85d7832405cb ENSRNOG00000002863:6704-3	specific	334124	446	685	8.79898e-52	182.863	pfam00520	Ion_trans	 - 	cl37996
Q#223 - >7b79ef35-1258-4a79-b4b0-85d7832405cb ENSRNOG00000002863.p1 type:3prime partial len:2235 gc:universal 7b79ef35-1258-4a79-b4b0-85d7832405cb ENSRNOG00000002863:6704-3	specific	334124	1106	1336	1.60384e-45	164.758	pfam00520	Ion_trans	 - 	cl37996
Q#223 - >7b79ef35-1258-4a79-b4b0-85d7832405cb ENSRNOG00000002863.p1 type:3prime partial len:2235 gc:universal 7b79ef35-1258-4a79-b4b0-85d7832405cb ENSRNOG00000002863:6704-3	specific	339854	1656	1726	9.53864e-41	144.676	pfam16905	GPHH	 - 	cl25190
Q#223 - >7b79ef35-1258-4a79-b4b0-85d7832405cb ENSRNOG00000002863.p1 type:3prime partial len:2235 gc:universal 7b79ef35-1258-4a79-b4b0-85d7832405cb ENSRNOG00000002863:6704-3	specific	337190	1728	1802	2.33581e-30	115.337	pfam08763	Ca_chan_IQ	 - 	cl26695
Q#223 - >7b79ef35-1258-4a79-b4b0-85d7832405cb ENSRNOG00000002863.p1 type:3prime partial len:2235 gc:universal 7b79ef35-1258-4a79-b4b0-85d7832405cb ENSRNOG00000002863:6704-3	superfamily	293674	1929	2053	0.00013576	45.9219	cl26279	RSRP superfamily	C	 - 
Q#223 - >7b79ef35-1258-4a79-b4b0-85d7832405cb ENSRNOG00000002863.p1 type:3prime partial len:2235 gc:universal 7b79ef35-1258-4a79-b4b0-85d7832405cb ENSRNOG00000002863:6704-3	superfamily	317802	1990	2145	0.00834291	41.3203	cl37892	Retinal superfamily	N	 - 
Q#224 - >0351b9c0-5c31-41c6-9783-03f0b526d635 ENSRNOG00000002863.p1 type:3prime partial len:2220 gc:universal 0351b9c0-5c31-41c6-9783-03f0b526d635 ENSRNOG00000002863:6659-3	specific	334124	1456	1713	3.14333e-71	238.717	pfam00520	Ion_trans	 - 	cl37996
Q#224 - >0351b9c0-5c31-41c6-9783-03f0b526d635 ENSRNOG00000002863.p1 type:3prime partial len:2220 gc:universal 0351b9c0-5c31-41c6-9783-03f0b526d635 ENSRNOG00000002863:6659-3	specific	334124	89	363	1.86509e-63	216.375	pfam00520	Ion_trans	 - 	cl37996
Q#224 - >0351b9c0-5c31-41c6-9783-03f0b526d635 ENSRNOG00000002863.p1 type:3prime partial len:2220 gc:universal 0351b9c0-5c31-41c6-9783-03f0b526d635 ENSRNOG00000002863:6659-3	specific	334124	476	715	2.54858e-51	181.322	pfam00520	Ion_trans	 - 	cl37996
Q#224 - >0351b9c0-5c31-41c6-9783-03f0b526d635 ENSRNOG00000002863.p1 type:3prime partial len:2220 gc:universal 0351b9c0-5c31-41c6-9783-03f0b526d635 ENSRNOG00000002863:6659-3	specific	334124	1136	1366	5.11034e-45	163.217	pfam00520	Ion_trans	 - 	cl37996
Q#224 - >0351b9c0-5c31-41c6-9783-03f0b526d635 ENSRNOG00000002863.p1 type:3prime partial len:2220 gc:universal 0351b9c0-5c31-41c6-9783-03f0b526d635 ENSRNOG00000002863:6659-3	specific	339854	1714	1784	8.68153e-41	144.676	pfam16905	GPHH	 - 	cl25190
Q#224 - >0351b9c0-5c31-41c6-9783-03f0b526d635 ENSRNOG00000002863.p1 type:3prime partial len:2220 gc:universal 0351b9c0-5c31-41c6-9783-03f0b526d635 ENSRNOG00000002863:6659-3	specific	337190	1786	1860	2.98702e-30	114.952	pfam08763	Ca_chan_IQ	 - 	cl26695
Q#224 - >0351b9c0-5c31-41c6-9783-03f0b526d635 ENSRNOG00000002863.p1 type:3prime partial len:2220 gc:universal 0351b9c0-5c31-41c6-9783-03f0b526d635 ENSRNOG00000002863:6659-3	superfamily	293674	1914	2038	0.000133597	45.9219	cl26279	RSRP superfamily	C	 - 
Q#224 - >0351b9c0-5c31-41c6-9783-03f0b526d635 ENSRNOG00000002863.p1 type:3prime partial len:2220 gc:universal 0351b9c0-5c31-41c6-9783-03f0b526d635 ENSRNOG00000002863:6659-3	superfamily	317802	1975	2130	0.00863906	41.3203	cl37892	Retinal superfamily	N	 - 
Q#225 - >282e656d-96a4-4d5a-8996-f6608ef33fc6-2 ENSRNOG00000002863.p1 type:3prime partial len:2187 gc:universal 282e656d-96a4-4d5a-8996-f6608ef33fc6-2 ENSRNOG00000002863:6559-2	specific	334124	1475	1732	7.97175e-71	237.561	pfam00520	Ion_trans	 - 	cl37996
Q#225 - >282e656d-96a4-4d5a-8996-f6608ef33fc6-2 ENSRNOG00000002863.p1 type:3prime partial len:2187 gc:universal 282e656d-96a4-4d5a-8996-f6608ef33fc6-2 ENSRNOG00000002863:6559-2	specific	334124	89	363	4.72799e-63	215.219	pfam00520	Ion_trans	 - 	cl37996
Q#225 - >282e656d-96a4-4d5a-8996-f6608ef33fc6-2 ENSRNOG00000002863.p1 type:3prime partial len:2187 gc:universal 282e656d-96a4-4d5a-8996-f6608ef33fc6-2 ENSRNOG00000002863:6559-2	specific	334124	476	715	5.27025e-51	180.551	pfam00520	Ion_trans	 - 	cl37996
Q#225 - >282e656d-96a4-4d5a-8996-f6608ef33fc6-2 ENSRNOG00000002863.p1 type:3prime partial len:2187 gc:universal 282e656d-96a4-4d5a-8996-f6608ef33fc6-2 ENSRNOG00000002863:6559-2	specific	334124	1155	1385	1.01609e-44	162.447	pfam00520	Ion_trans	 - 	cl37996
Q#225 - >282e656d-96a4-4d5a-8996-f6608ef33fc6-2 ENSRNOG00000002863.p1 type:3prime partial len:2187 gc:universal 282e656d-96a4-4d5a-8996-f6608ef33fc6-2 ENSRNOG00000002863:6559-2	specific	339854	1733	1803	9.98899e-41	144.676	pfam16905	GPHH	 - 	cl25190
Q#225 - >282e656d-96a4-4d5a-8996-f6608ef33fc6-2 ENSRNOG00000002863.p1 type:3prime partial len:2187 gc:universal 282e656d-96a4-4d5a-8996-f6608ef33fc6-2 ENSRNOG00000002863:6559-2	specific	337190	1805	1879	3.78818e-30	114.567	pfam08763	Ca_chan_IQ	 - 	cl26695
Q#225 - >282e656d-96a4-4d5a-8996-f6608ef33fc6-2 ENSRNOG00000002863.p1 type:3prime partial len:2187 gc:universal 282e656d-96a4-4d5a-8996-f6608ef33fc6-2 ENSRNOG00000002863:6559-2	superfamily	293674	1993	2087	0.00036932	44.7663	cl26279	RSRP superfamily	C	 - 
Q#225 - >282e656d-96a4-4d5a-8996-f6608ef33fc6-2 ENSRNOG00000002863.p1 type:3prime partial len:2187 gc:universal 282e656d-96a4-4d5a-8996-f6608ef33fc6-2 ENSRNOG00000002863:6559-2	superfamily	335243	1973	2179	0.00419685	42.3138	cl38111	Atrophin-1 superfamily	C	 - 
Q#226 - >e4fdc0c1-e781-4dc5-97fb-033a2d458754 ENSRNOG00000002863.p1 type:3prime partial len:2268 gc:universal e4fdc0c1-e781-4dc5-97fb-033a2d458754 ENSRNOG00000002863:6803-3	specific	334124	1431	1688	3.62349e-72	241.413	pfam00520	Ion_trans	 - 	cl37996
Q#226 - >e4fdc0c1-e781-4dc5-97fb-033a2d458754 ENSRNOG00000002863.p1 type:3prime partial len:2268 gc:universal e4fdc0c1-e781-4dc5-97fb-033a2d458754 ENSRNOG00000002863:6803-3	specific	334124	89	363	2.66149e-64	218.686	pfam00520	Ion_trans	 - 	cl37996
Q#226 - >e4fdc0c1-e781-4dc5-97fb-033a2d458754 ENSRNOG00000002863.p1 type:3prime partial len:2268 gc:universal e4fdc0c1-e781-4dc5-97fb-033a2d458754 ENSRNOG00000002863:6803-3	specific	334124	1111	1341	1.17415e-45	165.143	pfam00520	Ion_trans	 - 	cl37996
Q#226 - >e4fdc0c1-e781-4dc5-97fb-033a2d458754 ENSRNOG00000002863.p1 type:3prime partial len:2268 gc:universal e4fdc0c1-e781-4dc5-97fb-033a2d458754 ENSRNOG00000002863:6803-3	specific	339854	1689	1759	1.02609e-40	144.676	pfam16905	GPHH	 - 	cl25190
Q#226 - >e4fdc0c1-e781-4dc5-97fb-033a2d458754 ENSRNOG00000002863.p1 type:3prime partial len:2268 gc:universal e4fdc0c1-e781-4dc5-97fb-033a2d458754 ENSRNOG00000002863:6803-3	specific	334124	476	671	1.85952e-39	147.424	pfam00520	Ion_trans	 - 	cl37996
Q#226 - >e4fdc0c1-e781-4dc5-97fb-033a2d458754 ENSRNOG00000002863.p1 type:3prime partial len:2268 gc:universal e4fdc0c1-e781-4dc5-97fb-033a2d458754 ENSRNOG00000002863:6803-3	specific	337190	1761	1835	2.71614e-30	114.952	pfam08763	Ca_chan_IQ	 - 	cl26695
Q#226 - >e4fdc0c1-e781-4dc5-97fb-033a2d458754 ENSRNOG00000002863.p1 type:3prime partial len:2268 gc:universal e4fdc0c1-e781-4dc5-97fb-033a2d458754 ENSRNOG00000002863:6803-3	superfamily	293674	1962	2086	0.000196358	45.5367	cl26279	RSRP superfamily	C	 - 
Q#226 - >e4fdc0c1-e781-4dc5-97fb-033a2d458754 ENSRNOG00000002863.p1 type:3prime partial len:2268 gc:universal e4fdc0c1-e781-4dc5-97fb-033a2d458754 ENSRNOG00000002863:6803-3	superfamily	317802	2023	2178	0.0086193	41.3203	cl37892	Retinal superfamily	N	 - 
Q#227 - >baec2ef6-6a2f-42ac-96fe-7836e2d496e9 ENSRNOG00000002863.p1 type:3prime partial len:2227 gc:universal baec2ef6-6a2f-42ac-96fe-7836e2d496e9 ENSRNOG00000002863:6680-3	specific	334124	89	363	3.73044e-64	218.301	pfam00520	Ion_trans	 - 	cl37996
Q#227 - >baec2ef6-6a2f-42ac-96fe-7836e2d496e9 ENSRNOG00000002863.p1 type:3prime partial len:2227 gc:universal baec2ef6-6a2f-42ac-96fe-7836e2d496e9 ENSRNOG00000002863:6680-3	specific	334124	1475	1690	2.45059e-55	192.878	pfam00520	Ion_trans	 - 	cl37996
Q#227 - >baec2ef6-6a2f-42ac-96fe-7836e2d496e9 ENSRNOG00000002863.p1 type:3prime partial len:2227 gc:universal baec2ef6-6a2f-42ac-96fe-7836e2d496e9 ENSRNOG00000002863:6680-3	specific	334124	476	715	8.59744e-52	182.863	pfam00520	Ion_trans	 - 	cl37996
Q#227 - >baec2ef6-6a2f-42ac-96fe-7836e2d496e9 ENSRNOG00000002863.p1 type:3prime partial len:2227 gc:universal baec2ef6-6a2f-42ac-96fe-7836e2d496e9 ENSRNOG00000002863:6680-3	specific	334124	1155	1385	1.34317e-45	165.143	pfam00520	Ion_trans	 - 	cl37996
Q#227 - >baec2ef6-6a2f-42ac-96fe-7836e2d496e9 ENSRNOG00000002863.p1 type:3prime partial len:2227 gc:universal baec2ef6-6a2f-42ac-96fe-7836e2d496e9 ENSRNOG00000002863:6680-3	specific	339854	1691	1761	1.00744e-40	144.676	pfam16905	GPHH	 - 	cl25190
Q#227 - >baec2ef6-6a2f-42ac-96fe-7836e2d496e9 ENSRNOG00000002863.p1 type:3prime partial len:2227 gc:universal baec2ef6-6a2f-42ac-96fe-7836e2d496e9 ENSRNOG00000002863:6680-3	specific	337190	1763	1837	2.66663e-30	114.952	pfam08763	Ca_chan_IQ	 - 	cl26695
Q#227 - >baec2ef6-6a2f-42ac-96fe-7836e2d496e9 ENSRNOG00000002863.p1 type:3prime partial len:2227 gc:universal baec2ef6-6a2f-42ac-96fe-7836e2d496e9 ENSRNOG00000002863:6680-3	superfamily	293674	1951	2045	0.00037989	44.7663	cl26279	RSRP superfamily	C	 - 
Q#227 - >baec2ef6-6a2f-42ac-96fe-7836e2d496e9 ENSRNOG00000002863.p1 type:3prime partial len:2227 gc:universal baec2ef6-6a2f-42ac-96fe-7836e2d496e9 ENSRNOG00000002863:6680-3	superfamily	317802	1982	2137	0.00859563	41.3203	cl37892	Retinal superfamily	N	 - 
Q#228 - >8a00ab16-5117-431a-95a9-8f9819eec943 ENSRNOG00000002863.p1 type:3prime partial len:2171 gc:universal 8a00ab16-5117-431a-95a9-8f9819eec943 ENSRNOG00000002863:6512-3	specific	334124	89	363	3.27649e-65	221.383	pfam00520	Ion_trans	 - 	cl37996
Q#228 - >8a00ab16-5117-431a-95a9-8f9819eec943 ENSRNOG00000002863.p1 type:3prime partial len:2171 gc:universal 8a00ab16-5117-431a-95a9-8f9819eec943 ENSRNOG00000002863:6512-3	specific	334124	446	685	1.54593e-52	184.789	pfam00520	Ion_trans	 - 	cl37996
Q#228 - >8a00ab16-5117-431a-95a9-8f9819eec943 ENSRNOG00000002863.p1 type:3prime partial len:2171 gc:universal 8a00ab16-5117-431a-95a9-8f9819eec943 ENSRNOG00000002863:6512-3	specific	334124	1106	1336	2.21776e-46	167.455	pfam00520	Ion_trans	 - 	cl37996
Q#228 - >8a00ab16-5117-431a-95a9-8f9819eec943 ENSRNOG00000002863.p1 type:3prime partial len:2171 gc:universal 8a00ab16-5117-431a-95a9-8f9819eec943 ENSRNOG00000002863:6512-3	specific	339854	1592	1662	8.82502e-41	144.676	pfam16905	GPHH	 - 	cl25190
Q#228 - >8a00ab16-5117-431a-95a9-8f9819eec943 ENSRNOG00000002863.p1 type:3prime partial len:2171 gc:universal 8a00ab16-5117-431a-95a9-8f9819eec943 ENSRNOG00000002863:6512-3	specific	337190	1664	1738	1.84956e-30	115.337	pfam08763	Ca_chan_IQ	 - 	cl26695
Q#228 - >8a00ab16-5117-431a-95a9-8f9819eec943 ENSRNOG00000002863.p1 type:3prime partial len:2171 gc:universal 8a00ab16-5117-431a-95a9-8f9819eec943 ENSRNOG00000002863:6512-3	specific	334124	1426	1591	1.88953e-27	112.756	pfam00520	Ion_trans	 - 	cl37996
Q#228 - >8a00ab16-5117-431a-95a9-8f9819eec943 ENSRNOG00000002863.p1 type:3prime partial len:2171 gc:universal 8a00ab16-5117-431a-95a9-8f9819eec943 ENSRNOG00000002863:6512-3	superfamily	293674	1865	1989	0.000162679	45.9219	cl26279	RSRP superfamily	C	 - 
Q#228 - >8a00ab16-5117-431a-95a9-8f9819eec943 ENSRNOG00000002863.p1 type:3prime partial len:2171 gc:universal 8a00ab16-5117-431a-95a9-8f9819eec943 ENSRNOG00000002863:6512-3	superfamily	317802	1926	2081	0.00788433	41.3203	cl37892	Retinal superfamily	N	 - 
Q#229 - >4da0d53d-fd70-47a2-95fe-ae9df6a82ab9 ENSRNOG00000002863.p1 type:3prime partial len:2042 gc:universal 4da0d53d-fd70-47a2-95fe-ae9df6a82ab9 ENSRNOG00000002863:6125-3	specific	334124	89	363	3.18656e-65	221.383	pfam00520	Ion_trans	 - 	cl37996
Q#229 - >4da0d53d-fd70-47a2-95fe-ae9df6a82ab9 ENSRNOG00000002863.p1 type:3prime partial len:2042 gc:universal 4da0d53d-fd70-47a2-95fe-ae9df6a82ab9 ENSRNOG00000002863:6125-3	specific	334124	446	685	1.46041e-52	184.789	pfam00520	Ion_trans	 - 	cl37996
Q#229 - >4da0d53d-fd70-47a2-95fe-ae9df6a82ab9 ENSRNOG00000002863.p1 type:3prime partial len:2042 gc:universal 4da0d53d-fd70-47a2-95fe-ae9df6a82ab9 ENSRNOG00000002863:6125-3	specific	334124	1106	1336	2.17735e-46	167.069	pfam00520	Ion_trans	 - 	cl37996
Q#229 - >4da0d53d-fd70-47a2-95fe-ae9df6a82ab9 ENSRNOG00000002863.p1 type:3prime partial len:2042 gc:universal 4da0d53d-fd70-47a2-95fe-ae9df6a82ab9 ENSRNOG00000002863:6125-3	specific	339854	1506	1576	8.29768e-41	144.676	pfam16905	GPHH	 - 	cl25190
Q#229 - >4da0d53d-fd70-47a2-95fe-ae9df6a82ab9 ENSRNOG00000002863.p1 type:3prime partial len:2042 gc:universal 4da0d53d-fd70-47a2-95fe-ae9df6a82ab9 ENSRNOG00000002863:6125-3	specific	337190	1578	1652	2.5401e-30	114.952	pfam08763	Ca_chan_IQ	 - 	cl26695
Q#229 - >4da0d53d-fd70-47a2-95fe-ae9df6a82ab9 ENSRNOG00000002863.p1 type:3prime partial len:2042 gc:universal 4da0d53d-fd70-47a2-95fe-ae9df6a82ab9 ENSRNOG00000002863:6125-3	specific	334124	1426	1485	4.4968e-11	64.9916	pfam00520	Ion_trans	C	cl37996
Q#229 - >4da0d53d-fd70-47a2-95fe-ae9df6a82ab9 ENSRNOG00000002863.p1 type:3prime partial len:2042 gc:universal 4da0d53d-fd70-47a2-95fe-ae9df6a82ab9 ENSRNOG00000002863:6125-3	superfamily	293674	1766	1860	0.000334132	44.7663	cl26279	RSRP superfamily	C	 - 
Q#229 - >4da0d53d-fd70-47a2-95fe-ae9df6a82ab9 ENSRNOG00000002863.p1 type:3prime partial len:2042 gc:universal 4da0d53d-fd70-47a2-95fe-ae9df6a82ab9 ENSRNOG00000002863:6125-3	superfamily	317802	1797	1952	0.00737966	41.3203	cl37892	Retinal superfamily	N	 - 
Q#230 - >62f5774c-feda-454e-976f-3d96e9c2117c ENSRNOG00000002863.p1 type:3prime partial len:2177 gc:universal 62f5774c-feda-454e-976f-3d96e9c2117c ENSRNOG00000002863:6530-3	specific	334124	89	363	4.41553e-64	218.301	pfam00520	Ion_trans	 - 	cl37996
Q#230 - >62f5774c-feda-454e-976f-3d96e9c2117c ENSRNOG00000002863.p1 type:3prime partial len:2177 gc:universal 62f5774c-feda-454e-976f-3d96e9c2117c ENSRNOG00000002863:6530-3	specific	334124	446	685	9.14957e-52	182.863	pfam00520	Ion_trans	 - 	cl37996
Q#230 - >62f5774c-feda-454e-976f-3d96e9c2117c ENSRNOG00000002863.p1 type:3prime partial len:2177 gc:universal 62f5774c-feda-454e-976f-3d96e9c2117c ENSRNOG00000002863:6530-3	specific	334124	1106	1336	1.57392e-45	164.758	pfam00520	Ion_trans	 - 	cl37996
Q#230 - >62f5774c-feda-454e-976f-3d96e9c2117c ENSRNOG00000002863.p1 type:3prime partial len:2177 gc:universal 62f5774c-feda-454e-976f-3d96e9c2117c ENSRNOG00000002863:6530-3	specific	334124	1426	1578	1.5601e-42	156.284	pfam00520	Ion_trans	C	cl37996
Q#230 - >62f5774c-feda-454e-976f-3d96e9c2117c ENSRNOG00000002863.p1 type:3prime partial len:2177 gc:universal 62f5774c-feda-454e-976f-3d96e9c2117c ENSRNOG00000002863:6530-3	specific	339854	1598	1668	9.1111e-41	144.676	pfam16905	GPHH	 - 	cl25190
Q#230 - >62f5774c-feda-454e-976f-3d96e9c2117c ENSRNOG00000002863.p1 type:3prime partial len:2177 gc:universal 62f5774c-feda-454e-976f-3d96e9c2117c ENSRNOG00000002863:6530-3	specific	337190	1670	1744	3.29099e-30	114.567	pfam08763	Ca_chan_IQ	 - 	cl26695
Q#230 - >62f5774c-feda-454e-976f-3d96e9c2117c ENSRNOG00000002863.p1 type:3prime partial len:2177 gc:universal 62f5774c-feda-454e-976f-3d96e9c2117c ENSRNOG00000002863:6530-3	superfamily	293674	1871	1995	0.000130823	45.9219	cl26279	RSRP superfamily	C	 - 
Q#230 - >62f5774c-feda-454e-976f-3d96e9c2117c ENSRNOG00000002863.p1 type:3prime partial len:2177 gc:universal 62f5774c-feda-454e-976f-3d96e9c2117c ENSRNOG00000002863:6530-3	superfamily	317802	1932	2087	0.00811022	41.3203	cl37892	Retinal superfamily	N	 - 
Q#231 - >38681080-2ba0-40b7-88f0-5e0d249dd410 ENSRNOG00000002863.p1 type:3prime partial len:2273 gc:universal 38681080-2ba0-40b7-88f0-5e0d249dd410 ENSRNOG00000002863:6818-3	specific	334124	1436	1693	3.66737e-72	241.413	pfam00520	Ion_trans	 - 	cl37996
Q#231 - >38681080-2ba0-40b7-88f0-5e0d249dd410 ENSRNOG00000002863.p1 type:3prime partial len:2273 gc:universal 38681080-2ba0-40b7-88f0-5e0d249dd410 ENSRNOG00000002863:6818-3	specific	334124	89	363	2.66782e-64	218.686	pfam00520	Ion_trans	 - 	cl37996
Q#231 - >38681080-2ba0-40b7-88f0-5e0d249dd410 ENSRNOG00000002863.p1 type:3prime partial len:2273 gc:universal 38681080-2ba0-40b7-88f0-5e0d249dd410 ENSRNOG00000002863:6818-3	specific	334124	476	715	6.39302e-52	183.248	pfam00520	Ion_trans	 - 	cl37996
Q#231 - >38681080-2ba0-40b7-88f0-5e0d249dd410 ENSRNOG00000002863.p1 type:3prime partial len:2273 gc:universal 38681080-2ba0-40b7-88f0-5e0d249dd410 ENSRNOG00000002863:6818-3	specific	339854	1694	1764	8.46868e-41	145.062	pfam16905	GPHH	 - 	cl25190
Q#231 - >38681080-2ba0-40b7-88f0-5e0d249dd410 ENSRNOG00000002863.p1 type:3prime partial len:2273 gc:universal 38681080-2ba0-40b7-88f0-5e0d249dd410 ENSRNOG00000002863:6818-3	specific	334124	1167	1346	2.6721e-33	129.705	pfam00520	Ion_trans	N	cl37996
Q#231 - >38681080-2ba0-40b7-88f0-5e0d249dd410 ENSRNOG00000002863.p1 type:3prime partial len:2273 gc:universal 38681080-2ba0-40b7-88f0-5e0d249dd410 ENSRNOG00000002863:6818-3	specific	337190	1766	1840	2.72218e-30	114.952	pfam08763	Ca_chan_IQ	 - 	cl26695
Q#231 - >38681080-2ba0-40b7-88f0-5e0d249dd410 ENSRNOG00000002863.p1 type:3prime partial len:2273 gc:universal 38681080-2ba0-40b7-88f0-5e0d249dd410 ENSRNOG00000002863:6818-3	superfamily	293674	1967	2091	0.0001786	45.9219	cl26279	RSRP superfamily	C	 - 
Q#231 - >38681080-2ba0-40b7-88f0-5e0d249dd410 ENSRNOG00000002863.p1 type:3prime partial len:2273 gc:universal 38681080-2ba0-40b7-88f0-5e0d249dd410 ENSRNOG00000002863:6818-3	superfamily	317802	2028	2183	0.00856723	41.3203	cl37892	Retinal superfamily	N	 - 
Q#232 - >c789b977-3c85-46b1-8e23-9dd249ec0167-1 ENSRNOG00000002863.p1 type:3prime partial len:2218 gc:universal c789b977-3c85-46b1-8e23-9dd249ec0167-1 ENSRNOG00000002863:6653-3	specific	334124	1456	1702	4.29312e-64	218.301	pfam00520	Ion_trans	 - 	cl37996
Q#232 - >c789b977-3c85-46b1-8e23-9dd249ec0167-1 ENSRNOG00000002863.p1 type:3prime partial len:2218 gc:universal c789b977-3c85-46b1-8e23-9dd249ec0167-1 ENSRNOG00000002863:6653-3	specific	334124	89	363	4.82063e-64	217.916	pfam00520	Ion_trans	 - 	cl37996
Q#232 - >c789b977-3c85-46b1-8e23-9dd249ec0167-1 ENSRNOG00000002863.p1 type:3prime partial len:2218 gc:universal c789b977-3c85-46b1-8e23-9dd249ec0167-1 ENSRNOG00000002863:6653-3	specific	334124	476	715	1.04821e-51	182.477	pfam00520	Ion_trans	 - 	cl37996
Q#232 - >c789b977-3c85-46b1-8e23-9dd249ec0167-1 ENSRNOG00000002863.p1 type:3prime partial len:2218 gc:universal c789b977-3c85-46b1-8e23-9dd249ec0167-1 ENSRNOG00000002863:6653-3	specific	334124	1136	1366	1.87383e-45	164.758	pfam00520	Ion_trans	 - 	cl37996
Q#232 - >c789b977-3c85-46b1-8e23-9dd249ec0167-1 ENSRNOG00000002863.p1 type:3prime partial len:2218 gc:universal c789b977-3c85-46b1-8e23-9dd249ec0167-1 ENSRNOG00000002863:6653-3	specific	337190	1711	1785	2.52979e-30	114.952	pfam08763	Ca_chan_IQ	 - 	cl26695
Q#232 - >c789b977-3c85-46b1-8e23-9dd249ec0167-1 ENSRNOG00000002863.p1 type:3prime partial len:2218 gc:universal c789b977-3c85-46b1-8e23-9dd249ec0167-1 ENSRNOG00000002863:6653-3	superfamily	293674	1912	2036	0.00017552	45.5367	cl26279	RSRP superfamily	C	 - 
Q#232 - >c789b977-3c85-46b1-8e23-9dd249ec0167-1 ENSRNOG00000002863.p1 type:3prime partial len:2218 gc:universal c789b977-3c85-46b1-8e23-9dd249ec0167-1 ENSRNOG00000002863:6653-3	superfamily	317802	1973	2128	0.00827471	41.3203	cl37892	Retinal superfamily	N	 - 
Q#233 - >e8073cca-9ac8-42be-931f-7969920dd690 ENSRNOG00000002863.p1 type:3prime partial len:2206 gc:universal e8073cca-9ac8-42be-931f-7969920dd690 ENSRNOG00000002863:6617-3	specific	334124	1412	1669	1.88903e-71	239.102	pfam00520	Ion_trans	 - 	cl37996
Q#233 - >e8073cca-9ac8-42be-931f-7969920dd690 ENSRNOG00000002863.p1 type:3prime partial len:2206 gc:universal e8073cca-9ac8-42be-931f-7969920dd690 ENSRNOG00000002863:6617-3	specific	334124	89	363	1.27105e-63	216.76	pfam00520	Ion_trans	 - 	cl37996
Q#233 - >e8073cca-9ac8-42be-931f-7969920dd690 ENSRNOG00000002863.p1 type:3prime partial len:2206 gc:universal e8073cca-9ac8-42be-931f-7969920dd690 ENSRNOG00000002863:6617-3	specific	334124	1092	1322	3.51908e-45	163.988	pfam00520	Ion_trans	 - 	cl37996
Q#233 - >e8073cca-9ac8-42be-931f-7969920dd690 ENSRNOG00000002863.p1 type:3prime partial len:2206 gc:universal e8073cca-9ac8-42be-931f-7969920dd690 ENSRNOG00000002863:6617-3	specific	339854	1670	1740	8.37884e-41	144.676	pfam16905	GPHH	 - 	cl25190
Q#233 - >e8073cca-9ac8-42be-931f-7969920dd690 ENSRNOG00000002863.p1 type:3prime partial len:2206 gc:universal e8073cca-9ac8-42be-931f-7969920dd690 ENSRNOG00000002863:6617-3	specific	334124	476	671	5.61875e-39	145.883	pfam00520	Ion_trans	 - 	cl37996
Q#233 - >e8073cca-9ac8-42be-931f-7969920dd690 ENSRNOG00000002863.p1 type:3prime partial len:2206 gc:universal e8073cca-9ac8-42be-931f-7969920dd690 ENSRNOG00000002863:6617-3	specific	337190	1742	1816	2.93932e-30	114.952	pfam08763	Ca_chan_IQ	 - 	cl26695
Q#233 - >e8073cca-9ac8-42be-931f-7969920dd690 ENSRNOG00000002863.p1 type:3prime partial len:2206 gc:universal e8073cca-9ac8-42be-931f-7969920dd690 ENSRNOG00000002863:6617-3	superfamily	293674	1930	2024	0.000304314	45.1515	cl26279	RSRP superfamily	C	 - 
Q#233 - >e8073cca-9ac8-42be-931f-7969920dd690 ENSRNOG00000002863.p1 type:3prime partial len:2206 gc:universal e8073cca-9ac8-42be-931f-7969920dd690 ENSRNOG00000002863:6617-3	superfamily	317802	1961	2116	0.00843713	41.3203	cl37892	Retinal superfamily	N	 - 
Q#234 - >d6559701-66db-4d35-b5a9-cd9d58ab64ee ENSRNOG00000002863.p1 type:3prime partial len:2271 gc:universal d6559701-66db-4d35-b5a9-cd9d58ab64ee ENSRNOG00000002863:6812-3	specific	334124	89	363	2.28368e-64	219.071	pfam00520	Ion_trans	 - 	cl37996
Q#234 - >d6559701-66db-4d35-b5a9-cd9d58ab64ee ENSRNOG00000002863.p1 type:3prime partial len:2271 gc:universal d6559701-66db-4d35-b5a9-cd9d58ab64ee ENSRNOG00000002863:6812-3	specific	334124	1456	1691	1.70357e-57	199.426	pfam00520	Ion_trans	 - 	cl37996
Q#234 - >d6559701-66db-4d35-b5a9-cd9d58ab64ee ENSRNOG00000002863.p1 type:3prime partial len:2271 gc:universal d6559701-66db-4d35-b5a9-cd9d58ab64ee ENSRNOG00000002863:6812-3	specific	334124	476	715	6.08618e-52	183.248	pfam00520	Ion_trans	 - 	cl37996
Q#234 - >d6559701-66db-4d35-b5a9-cd9d58ab64ee ENSRNOG00000002863.p1 type:3prime partial len:2271 gc:universal d6559701-66db-4d35-b5a9-cd9d58ab64ee ENSRNOG00000002863:6812-3	specific	334124	1136	1366	1.06779e-45	165.529	pfam00520	Ion_trans	 - 	cl37996
Q#234 - >d6559701-66db-4d35-b5a9-cd9d58ab64ee ENSRNOG00000002863.p1 type:3prime partial len:2271 gc:universal d6559701-66db-4d35-b5a9-cd9d58ab64ee ENSRNOG00000002863:6812-3	specific	339854	1692	1762	8.37944e-41	145.062	pfam16905	GPHH	 - 	cl25190
Q#234 - >d6559701-66db-4d35-b5a9-cd9d58ab64ee ENSRNOG00000002863.p1 type:3prime partial len:2271 gc:universal d6559701-66db-4d35-b5a9-cd9d58ab64ee ENSRNOG00000002863:6812-3	specific	337190	1764	1838	2.46786e-30	114.952	pfam08763	Ca_chan_IQ	 - 	cl26695
Q#234 - >d6559701-66db-4d35-b5a9-cd9d58ab64ee ENSRNOG00000002863.p1 type:3prime partial len:2271 gc:universal d6559701-66db-4d35-b5a9-cd9d58ab64ee ENSRNOG00000002863:6812-3	superfamily	293674	1965	2089	0.00019838	45.5367	cl26279	RSRP superfamily	C	 - 
Q#234 - >d6559701-66db-4d35-b5a9-cd9d58ab64ee ENSRNOG00000002863.p1 type:3prime partial len:2271 gc:universal d6559701-66db-4d35-b5a9-cd9d58ab64ee ENSRNOG00000002863:6812-3	superfamily	317802	2026	2181	0.00848734	41.3203	cl37892	Retinal superfamily	N	 - 
Q#235 - >84b77918-b23d-4186-b183-94089937a2a2 ENSRNOG00000002863.p1 type:3prime partial len:2073 gc:universal 84b77918-b23d-4186-b183-94089937a2a2 ENSRNOG00000002863:6218-3	specific	334124	1279	1536	1.40054e-71	239.487	pfam00520	Ion_trans	 - 	cl37996
Q#235 - >84b77918-b23d-4186-b183-94089937a2a2 ENSRNOG00000002863.p1 type:3prime partial len:2073 gc:universal 84b77918-b23d-4186-b183-94089937a2a2 ENSRNOG00000002863:6218-3	specific	334124	280	519	1.63993e-51	182.092	pfam00520	Ion_trans	 - 	cl37996
Q#235 - >84b77918-b23d-4186-b183-94089937a2a2 ENSRNOG00000002863.p1 type:3prime partial len:2073 gc:universal 84b77918-b23d-4186-b183-94089937a2a2 ENSRNOG00000002863:6218-3	specific	334124	959	1189	2.79227e-45	163.988	pfam00520	Ion_trans	 - 	cl37996
Q#235 - >84b77918-b23d-4186-b183-94089937a2a2 ENSRNOG00000002863.p1 type:3prime partial len:2073 gc:universal 84b77918-b23d-4186-b183-94089937a2a2 ENSRNOG00000002863:6218-3	specific	339854	1537	1607	8.4244e-41	144.676	pfam16905	GPHH	 - 	cl25190
Q#235 - >84b77918-b23d-4186-b183-94089937a2a2 ENSRNOG00000002863.p1 type:3prime partial len:2073 gc:universal 84b77918-b23d-4186-b183-94089937a2a2 ENSRNOG00000002863:6218-3	specific	337190	1609	1683	2.98382e-30	114.952	pfam08763	Ca_chan_IQ	 - 	cl26695
Q#235 - >84b77918-b23d-4186-b183-94089937a2a2 ENSRNOG00000002863.p1 type:3prime partial len:2073 gc:universal 84b77918-b23d-4186-b183-94089937a2a2 ENSRNOG00000002863:6218-3	specific	334124	8	167	3.59967e-29	117.764	pfam00520	Ion_trans	N	cl37996
Q#235 - >84b77918-b23d-4186-b183-94089937a2a2 ENSRNOG00000002863.p1 type:3prime partial len:2073 gc:universal 84b77918-b23d-4186-b183-94089937a2a2 ENSRNOG00000002863:6218-3	superfamily	293674	1797	1891	0.00042335	44.3811	cl26279	RSRP superfamily	C	 - 
Q#235 - >84b77918-b23d-4186-b183-94089937a2a2 ENSRNOG00000002863.p1 type:3prime partial len:2073 gc:universal 84b77918-b23d-4186-b183-94089937a2a2 ENSRNOG00000002863:6218-3	superfamily	317802	1828	1983	0.00809192	41.3203	cl37892	Retinal superfamily	N	 - 
Q#236 - >b64798a6-6209-41f5-9166-b228111b8301 ENSRNOG00000002863.p1 type:3prime partial len:2179 gc:universal b64798a6-6209-41f5-9166-b228111b8301 ENSRNOG00000002863:6534-1	specific	334124	1475	1721	5.68149e-64	217.916	pfam00520	Ion_trans	 - 	cl37996
Q#236 - >b64798a6-6209-41f5-9166-b228111b8301 ENSRNOG00000002863.p1 type:3prime partial len:2179 gc:universal b64798a6-6209-41f5-9166-b228111b8301 ENSRNOG00000002863:6534-1	specific	334124	89	363	5.84851e-64	217.916	pfam00520	Ion_trans	 - 	cl37996
Q#236 - >b64798a6-6209-41f5-9166-b228111b8301 ENSRNOG00000002863.p1 type:3prime partial len:2179 gc:universal b64798a6-6209-41f5-9166-b228111b8301 ENSRNOG00000002863:6534-1	specific	334124	476	715	1.3214e-51	182.477	pfam00520	Ion_trans	 - 	cl37996
Q#236 - >b64798a6-6209-41f5-9166-b228111b8301 ENSRNOG00000002863.p1 type:3prime partial len:2179 gc:universal b64798a6-6209-41f5-9166-b228111b8301 ENSRNOG00000002863:6534-1	specific	334124	1155	1385	2.33899e-45	164.373	pfam00520	Ion_trans	 - 	cl37996
Q#236 - >b64798a6-6209-41f5-9166-b228111b8301 ENSRNOG00000002863.p1 type:3prime partial len:2179 gc:universal b64798a6-6209-41f5-9166-b228111b8301 ENSRNOG00000002863:6534-1	specific	337190	1730	1804	3.07737e-30	114.952	pfam08763	Ca_chan_IQ	 - 	cl26695
Q#236 - >b64798a6-6209-41f5-9166-b228111b8301 ENSRNOG00000002863.p1 type:3prime partial len:2179 gc:universal b64798a6-6209-41f5-9166-b228111b8301 ENSRNOG00000002863:6534-1	superfamily	223039	1909	2123	0.000159662	46.7029	cl33723	PHA03307 superfamily	C	 - 
Q#237 - >dd9bc40a-c9ce-443b-be34-0b15192aa597 ENSRNOG00000002863.p1 type:3prime partial len:2099 gc:universal dd9bc40a-c9ce-443b-be34-0b15192aa597 ENSRNOG00000002863:6296-3	specific	334124	1262	1519	1.5283e-73	245.265	pfam00520	Ion_trans	 - 	cl37996
Q#237 - >dd9bc40a-c9ce-443b-be34-0b15192aa597 ENSRNOG00000002863.p1 type:3prime partial len:2099 gc:universal dd9bc40a-c9ce-443b-be34-0b15192aa597 ENSRNOG00000002863:6296-3	specific	334124	89	363	1.36337e-65	222.538	pfam00520	Ion_trans	 - 	cl37996
Q#237 - >dd9bc40a-c9ce-443b-be34-0b15192aa597 ENSRNOG00000002863.p1 type:3prime partial len:2099 gc:universal dd9bc40a-c9ce-443b-be34-0b15192aa597 ENSRNOG00000002863:6296-3	specific	334124	942	1172	1.21063e-46	167.84	pfam00520	Ion_trans	 - 	cl37996
Q#237 - >dd9bc40a-c9ce-443b-be34-0b15192aa597 ENSRNOG00000002863.p1 type:3prime partial len:2099 gc:universal dd9bc40a-c9ce-443b-be34-0b15192aa597 ENSRNOG00000002863:6296-3	specific	339854	1520	1590	1.046e-40	144.676	pfam16905	GPHH	 - 	cl25190
Q#237 - >dd9bc40a-c9ce-443b-be34-0b15192aa597 ENSRNOG00000002863.p1 type:3prime partial len:2099 gc:universal dd9bc40a-c9ce-443b-be34-0b15192aa597 ENSRNOG00000002863:6296-3	specific	337190	1592	1666	2.99235e-30	114.952	pfam08763	Ca_chan_IQ	 - 	cl26695
Q#237 - >dd9bc40a-c9ce-443b-be34-0b15192aa597 ENSRNOG00000002863.p1 type:3prime partial len:2099 gc:universal dd9bc40a-c9ce-443b-be34-0b15192aa597 ENSRNOG00000002863:6296-3	superfamily	293674	1793	1917	0.000209973	45.5367	cl26279	RSRP superfamily	C	 - 
Q#237 - >dd9bc40a-c9ce-443b-be34-0b15192aa597 ENSRNOG00000002863.p1 type:3prime partial len:2099 gc:universal dd9bc40a-c9ce-443b-be34-0b15192aa597 ENSRNOG00000002863:6296-3	specific	334124	446	489	0.00193513	41.8796	pfam00520	Ion_trans	C	cl37996
Q#237 - >dd9bc40a-c9ce-443b-be34-0b15192aa597 ENSRNOG00000002863.p1 type:3prime partial len:2099 gc:universal dd9bc40a-c9ce-443b-be34-0b15192aa597 ENSRNOG00000002863:6296-3	superfamily	317802	1854	2009	0.00827101	41.3203	cl37892	Retinal superfamily	N	 - 
Q#238 - >c883935d-677e-4f05-9520-377b161b26d9 ENSRNOG00000002863.p1 type:3prime partial len:2198 gc:universal c883935d-677e-4f05-9520-377b161b26d9 ENSRNOG00000002863:6593-3	specific	334124	89	363	1.05383e-63	217.145	pfam00520	Ion_trans	 - 	cl37996
Q#238 - >c883935d-677e-4f05-9520-377b161b26d9 ENSRNOG00000002863.p1 type:3prime partial len:2198 gc:universal c883935d-677e-4f05-9520-377b161b26d9 ENSRNOG00000002863:6593-3	specific	334124	1426	1661	7.41263e-57	197.5	pfam00520	Ion_trans	 - 	cl37996
Q#238 - >c883935d-677e-4f05-9520-377b161b26d9 ENSRNOG00000002863.p1 type:3prime partial len:2198 gc:universal c883935d-677e-4f05-9520-377b161b26d9 ENSRNOG00000002863:6593-3	specific	334124	446	685	1.83387e-51	182.092	pfam00520	Ion_trans	 - 	cl37996
Q#238 - >c883935d-677e-4f05-9520-377b161b26d9 ENSRNOG00000002863.p1 type:3prime partial len:2198 gc:universal c883935d-677e-4f05-9520-377b161b26d9 ENSRNOG00000002863:6593-3	specific	334124	1106	1336	3.24516e-45	163.988	pfam00520	Ion_trans	 - 	cl37996
Q#238 - >c883935d-677e-4f05-9520-377b161b26d9 ENSRNOG00000002863.p1 type:3prime partial len:2198 gc:universal c883935d-677e-4f05-9520-377b161b26d9 ENSRNOG00000002863:6593-3	specific	339854	1662	1732	8.34829e-41	144.676	pfam16905	GPHH	 - 	cl25190
Q#238 - >c883935d-677e-4f05-9520-377b161b26d9 ENSRNOG00000002863.p1 type:3prime partial len:2198 gc:universal c883935d-677e-4f05-9520-377b161b26d9 ENSRNOG00000002863:6593-3	specific	337190	1734	1808	2.84441e-30	114.952	pfam08763	Ca_chan_IQ	 - 	cl26695
Q#238 - >c883935d-677e-4f05-9520-377b161b26d9 ENSRNOG00000002863.p1 type:3prime partial len:2198 gc:universal c883935d-677e-4f05-9520-377b161b26d9 ENSRNOG00000002863:6593-3	superfamily	293674	1922	2016	0.000303132	45.1515	cl26279	RSRP superfamily	C	 - 
Q#238 - >c883935d-677e-4f05-9520-377b161b26d9 ENSRNOG00000002863.p1 type:3prime partial len:2198 gc:universal c883935d-677e-4f05-9520-377b161b26d9 ENSRNOG00000002863:6593-3	superfamily	317802	1953	2108	0.00833371	41.3203	cl37892	Retinal superfamily	N	 - 
Q#239 - >90a1f2e8-1f8b-449c-ba3a-30fc3a7762be ENSRNOG00000002863.p1 type:3prime partial len:2184 gc:universal 90a1f2e8-1f8b-449c-ba3a-30fc3a7762be ENSRNOG00000002863:6551-3	specific	334124	1411	1647	4.22202e-64	218.301	pfam00520	Ion_trans	 - 	cl37996
Q#239 - >90a1f2e8-1f8b-449c-ba3a-30fc3a7762be ENSRNOG00000002863.p1 type:3prime partial len:2184 gc:universal 90a1f2e8-1f8b-449c-ba3a-30fc3a7762be ENSRNOG00000002863:6551-3	specific	334124	89	363	6.64731e-64	217.531	pfam00520	Ion_trans	 - 	cl37996
Q#239 - >90a1f2e8-1f8b-449c-ba3a-30fc3a7762be ENSRNOG00000002863.p1 type:3prime partial len:2184 gc:universal 90a1f2e8-1f8b-449c-ba3a-30fc3a7762be ENSRNOG00000002863:6551-3	specific	334124	446	685	1.43096e-51	182.092	pfam00520	Ion_trans	 - 	cl37996
Q#239 - >90a1f2e8-1f8b-449c-ba3a-30fc3a7762be ENSRNOG00000002863.p1 type:3prime partial len:2184 gc:universal 90a1f2e8-1f8b-449c-ba3a-30fc3a7762be ENSRNOG00000002863:6551-3	specific	334124	1125	1355	2.55727e-45	164.373	pfam00520	Ion_trans	 - 	cl37996
Q#239 - >90a1f2e8-1f8b-449c-ba3a-30fc3a7762be ENSRNOG00000002863.p1 type:3prime partial len:2184 gc:universal 90a1f2e8-1f8b-449c-ba3a-30fc3a7762be ENSRNOG00000002863:6551-3	specific	339854	1648	1718	8.87816e-41	144.676	pfam16905	GPHH	 - 	cl25190
Q#239 - >90a1f2e8-1f8b-449c-ba3a-30fc3a7762be ENSRNOG00000002863.p1 type:3prime partial len:2184 gc:universal 90a1f2e8-1f8b-449c-ba3a-30fc3a7762be ENSRNOG00000002863:6551-3	specific	337190	1720	1794	2.96687e-30	114.952	pfam08763	Ca_chan_IQ	 - 	cl26695
Q#239 - >90a1f2e8-1f8b-449c-ba3a-30fc3a7762be ENSRNOG00000002863.p1 type:3prime partial len:2184 gc:universal 90a1f2e8-1f8b-449c-ba3a-30fc3a7762be ENSRNOG00000002863:6551-3	superfamily	293674	1908	2002	0.000295798	45.1515	cl26279	RSRP superfamily	C	 - 
Q#239 - >90a1f2e8-1f8b-449c-ba3a-30fc3a7762be ENSRNOG00000002863.p1 type:3prime partial len:2184 gc:universal 90a1f2e8-1f8b-449c-ba3a-30fc3a7762be ENSRNOG00000002863:6551-3	superfamily	317802	1939	2094	0.00856025	41.3203	cl37892	Retinal superfamily	N	 - 
Q#240 - >dfe08f46-f28c-41b7-a1c5-fd2020a9f138 ENSRNOG00000002863.p1 type:3prime partial len:2222 gc:universal dfe08f46-f28c-41b7-a1c5-fd2020a9f138 ENSRNOG00000002863:6665-3	specific	334124	89	363	7.3164e-64	217.531	pfam00520	Ion_trans	 - 	cl37996
Q#240 - >dfe08f46-f28c-41b7-a1c5-fd2020a9f138 ENSRNOG00000002863.p1 type:3prime partial len:2222 gc:universal dfe08f46-f28c-41b7-a1c5-fd2020a9f138 ENSRNOG00000002863:6665-3	specific	334124	1456	1685	7.83684e-58	200.197	pfam00520	Ion_trans	 - 	cl37996
Q#240 - >dfe08f46-f28c-41b7-a1c5-fd2020a9f138 ENSRNOG00000002863.p1 type:3prime partial len:2222 gc:universal dfe08f46-f28c-41b7-a1c5-fd2020a9f138 ENSRNOG00000002863:6665-3	specific	334124	476	715	1.38928e-51	182.092	pfam00520	Ion_trans	 - 	cl37996
Q#240 - >dfe08f46-f28c-41b7-a1c5-fd2020a9f138 ENSRNOG00000002863.p1 type:3prime partial len:2222 gc:universal dfe08f46-f28c-41b7-a1c5-fd2020a9f138 ENSRNOG00000002863:6665-3	specific	334124	1136	1366	2.63072e-45	164.373	pfam00520	Ion_trans	 - 	cl37996
Q#240 - >dfe08f46-f28c-41b7-a1c5-fd2020a9f138 ENSRNOG00000002863.p1 type:3prime partial len:2222 gc:universal dfe08f46-f28c-41b7-a1c5-fd2020a9f138 ENSRNOG00000002863:6665-3	specific	339854	1686	1756	8.6894e-41	144.676	pfam16905	GPHH	 - 	cl25190
Q#240 - >dfe08f46-f28c-41b7-a1c5-fd2020a9f138 ENSRNOG00000002863.p1 type:3prime partial len:2222 gc:universal dfe08f46-f28c-41b7-a1c5-fd2020a9f138 ENSRNOG00000002863:6665-3	specific	337190	1758	1832	2.6606e-30	114.952	pfam08763	Ca_chan_IQ	 - 	cl26695
Q#240 - >dfe08f46-f28c-41b7-a1c5-fd2020a9f138 ENSRNOG00000002863.p1 type:3prime partial len:2222 gc:universal dfe08f46-f28c-41b7-a1c5-fd2020a9f138 ENSRNOG00000002863:6665-3	superfamily	293674	1946	2040	0.000320507	44.7663	cl26279	RSRP superfamily	C	 - 
Q#240 - >dfe08f46-f28c-41b7-a1c5-fd2020a9f138 ENSRNOG00000002863.p1 type:3prime partial len:2222 gc:universal dfe08f46-f28c-41b7-a1c5-fd2020a9f138 ENSRNOG00000002863:6665-3	superfamily	317802	1977	2132	0.0083609	41.3203	cl37892	Retinal superfamily	N	 - 
Q#241 - >1962cd79-7584-4da4-8e8e-1e99b96a8abc ENSRNOG00000002863.p1 type:3prime partial len:2247 gc:universal 1962cd79-7584-4da4-8e8e-1e99b96a8abc ENSRNOG00000002863:6740-3	specific	334124	1410	1667	1.32199e-71	239.872	pfam00520	Ion_trans	 - 	cl37996
Q#241 - >1962cd79-7584-4da4-8e8e-1e99b96a8abc ENSRNOG00000002863.p1 type:3prime partial len:2247 gc:universal 1962cd79-7584-4da4-8e8e-1e99b96a8abc ENSRNOG00000002863:6740-3	specific	334124	89	363	7.05625e-64	217.531	pfam00520	Ion_trans	 - 	cl37996
Q#241 - >1962cd79-7584-4da4-8e8e-1e99b96a8abc ENSRNOG00000002863.p1 type:3prime partial len:2247 gc:universal 1962cd79-7584-4da4-8e8e-1e99b96a8abc ENSRNOG00000002863:6740-3	specific	334124	476	715	1.30175e-51	182.477	pfam00520	Ion_trans	 - 	cl37996
Q#241 - >1962cd79-7584-4da4-8e8e-1e99b96a8abc ENSRNOG00000002863.p1 type:3prime partial len:2247 gc:universal 1962cd79-7584-4da4-8e8e-1e99b96a8abc ENSRNOG00000002863:6740-3	specific	339854	1668	1738	8.2103e-41	145.062	pfam16905	GPHH	 - 	cl25190
Q#241 - >1962cd79-7584-4da4-8e8e-1e99b96a8abc ENSRNOG00000002863.p1 type:3prime partial len:2247 gc:universal 1962cd79-7584-4da4-8e8e-1e99b96a8abc ENSRNOG00000002863:6740-3	specific	334124	1136	1294	1.90311e-37	141.646	pfam00520	Ion_trans	C	cl37996
Q#241 - >1962cd79-7584-4da4-8e8e-1e99b96a8abc ENSRNOG00000002863.p1 type:3prime partial len:2247 gc:universal 1962cd79-7584-4da4-8e8e-1e99b96a8abc ENSRNOG00000002863:6740-3	specific	337190	1740	1814	2.46541e-30	114.952	pfam08763	Ca_chan_IQ	 - 	cl26695
Q#241 - >1962cd79-7584-4da4-8e8e-1e99b96a8abc ENSRNOG00000002863.p1 type:3prime partial len:2247 gc:universal 1962cd79-7584-4da4-8e8e-1e99b96a8abc ENSRNOG00000002863:6740-3	superfamily	293674	1941	2065	0.00017798	45.5367	cl26279	RSRP superfamily	C	 - 
Q#241 - >1962cd79-7584-4da4-8e8e-1e99b96a8abc ENSRNOG00000002863.p1 type:3prime partial len:2247 gc:universal 1962cd79-7584-4da4-8e8e-1e99b96a8abc ENSRNOG00000002863:6740-3	superfamily	317802	2002	2157	0.00839106	41.3203	cl37892	Retinal superfamily	N	 - 
Q#242 - >c717450a-387e-4878-8d6f-20f1b0d8d8e5 ENSRNOG00000002863.p1 type:complete len:2074 gc:universal c717450a-387e-4878-8d6f-20f1b0d8d8e5 ENSRNOG00000002863:6744-523	specific	334124	1475	1732	6.79123e-69	231.783	pfam00520	Ion_trans	 - 	cl37996
Q#242 - >c717450a-387e-4878-8d6f-20f1b0d8d8e5 ENSRNOG00000002863.p1 type:complete len:2074 gc:universal c717450a-387e-4878-8d6f-20f1b0d8d8e5 ENSRNOG00000002863:6744-523	specific	334124	89	363	2.92254e-61	209.827	pfam00520	Ion_trans	 - 	cl37996
Q#242 - >c717450a-387e-4878-8d6f-20f1b0d8d8e5 ENSRNOG00000002863.p1 type:complete len:2074 gc:universal c717450a-387e-4878-8d6f-20f1b0d8d8e5 ENSRNOG00000002863:6744-523	specific	334124	476	715	9.25246e-50	177.085	pfam00520	Ion_trans	 - 	cl37996
Q#242 - >c717450a-387e-4878-8d6f-20f1b0d8d8e5 ENSRNOG00000002863.p1 type:complete len:2074 gc:universal c717450a-387e-4878-8d6f-20f1b0d8d8e5 ENSRNOG00000002863:6744-523	specific	334124	1155	1385	2.28493e-43	158.595	pfam00520	Ion_trans	 - 	cl37996
Q#242 - >c717450a-387e-4878-8d6f-20f1b0d8d8e5 ENSRNOG00000002863.p1 type:complete len:2074 gc:universal c717450a-387e-4878-8d6f-20f1b0d8d8e5 ENSRNOG00000002863:6744-523	specific	339854	1733	1803	1.33089e-40	144.291	pfam16905	GPHH	 - 	cl25190
Q#242 - >c717450a-387e-4878-8d6f-20f1b0d8d8e5 ENSRNOG00000002863.p1 type:complete len:2074 gc:universal c717450a-387e-4878-8d6f-20f1b0d8d8e5 ENSRNOG00000002863:6744-523	specific	337190	1805	1879	6.07223e-30	113.797	pfam08763	Ca_chan_IQ	 - 	cl26695
Q#243 - >2f1badea-37b2-40d3-92b5-c42ddb8e0b95 ENSRNOG00000002863.p1 type:internal len:2230 gc:universal 2f1badea-37b2-40d3-92b5-c42ddb8e0b95 ENSRNOG00000002863:6689-3	specific	334124	1393	1650	6.68791e-73	243.339	pfam00520	Ion_trans	 - 	cl37996
Q#243 - >2f1badea-37b2-40d3-92b5-c42ddb8e0b95 ENSRNOG00000002863.p1 type:internal len:2230 gc:universal 2f1badea-37b2-40d3-92b5-c42ddb8e0b95 ENSRNOG00000002863:6689-3	specific	334124	394	633	2.16706e-52	184.403	pfam00520	Ion_trans	 - 	cl37996
Q#243 - >2f1badea-37b2-40d3-92b5-c42ddb8e0b95 ENSRNOG00000002863.p1 type:internal len:2230 gc:universal 2f1badea-37b2-40d3-92b5-c42ddb8e0b95 ENSRNOG00000002863:6689-3	specific	334124	1073	1303	3.10804e-46	167.069	pfam00520	Ion_trans	 - 	cl37996
Q#243 - >2f1badea-37b2-40d3-92b5-c42ddb8e0b95 ENSRNOG00000002863.p1 type:internal len:2230 gc:universal 2f1badea-37b2-40d3-92b5-c42ddb8e0b95 ENSRNOG00000002863:6689-3	specific	339854	1651	1721	7.83748e-41	145.062	pfam16905	GPHH	 - 	cl25190
Q#243 - >2f1badea-37b2-40d3-92b5-c42ddb8e0b95 ENSRNOG00000002863.p1 type:internal len:2230 gc:universal 2f1badea-37b2-40d3-92b5-c42ddb8e0b95 ENSRNOG00000002863:6689-3	specific	334124	88	281	9.86076e-40	148.195	pfam00520	Ion_trans	N	cl37996
Q#243 - >2f1badea-37b2-40d3-92b5-c42ddb8e0b95 ENSRNOG00000002863.p1 type:internal len:2230 gc:universal 2f1badea-37b2-40d3-92b5-c42ddb8e0b95 ENSRNOG00000002863:6689-3	specific	337190	1723	1797	2.67026e-30	114.952	pfam08763	Ca_chan_IQ	 - 	cl26695
Q#243 - >2f1badea-37b2-40d3-92b5-c42ddb8e0b95 ENSRNOG00000002863.p1 type:internal len:2230 gc:universal 2f1badea-37b2-40d3-92b5-c42ddb8e0b95 ENSRNOG00000002863:6689-3	superfamily	293674	1924	2048	0.000531809	44.3811	cl26279	RSRP superfamily	C	 - 
Q#243 - >2f1badea-37b2-40d3-92b5-c42ddb8e0b95 ENSRNOG00000002863.p1 type:internal len:2230 gc:universal 2f1badea-37b2-40d3-92b5-c42ddb8e0b95 ENSRNOG00000002863:6689-3	superfamily	317802	1985	2140	0.0089784	41.3203	cl37892	Retinal superfamily	N	 - 
Q#244 - >caa1fd2b-f7b4-4bb0-8237-b9ed581f9b7f ENSRNOG00000002863.p1 type:3prime partial len:2254 gc:universal caa1fd2b-f7b4-4bb0-8237-b9ed581f9b7f ENSRNOG00000002863:6761-3	specific	334124	89	363	2.66943e-64	218.686	pfam00520	Ion_trans	 - 	cl37996
Q#244 - >caa1fd2b-f7b4-4bb0-8237-b9ed581f9b7f ENSRNOG00000002863.p1 type:3prime partial len:2254 gc:universal caa1fd2b-f7b4-4bb0-8237-b9ed581f9b7f ENSRNOG00000002863:6761-3	specific	334124	1445	1674	2.54776e-58	201.737	pfam00520	Ion_trans	 - 	cl37996
Q#244 - >caa1fd2b-f7b4-4bb0-8237-b9ed581f9b7f ENSRNOG00000002863.p1 type:3prime partial len:2254 gc:universal caa1fd2b-f7b4-4bb0-8237-b9ed581f9b7f ENSRNOG00000002863:6761-3	specific	334124	446	685	6.77792e-52	183.248	pfam00520	Ion_trans	 - 	cl37996
Q#244 - >caa1fd2b-f7b4-4bb0-8237-b9ed581f9b7f ENSRNOG00000002863.p1 type:3prime partial len:2254 gc:universal caa1fd2b-f7b4-4bb0-8237-b9ed581f9b7f ENSRNOG00000002863:6761-3	specific	334124	1125	1355	1.14405e-45	165.143	pfam00520	Ion_trans	 - 	cl37996
Q#244 - >caa1fd2b-f7b4-4bb0-8237-b9ed581f9b7f ENSRNOG00000002863.p1 type:3prime partial len:2254 gc:universal caa1fd2b-f7b4-4bb0-8237-b9ed581f9b7f ENSRNOG00000002863:6761-3	specific	339854	1675	1745	1.15691e-40	144.676	pfam16905	GPHH	 - 	cl25190
Q#244 - >caa1fd2b-f7b4-4bb0-8237-b9ed581f9b7f ENSRNOG00000002863.p1 type:3prime partial len:2254 gc:universal caa1fd2b-f7b4-4bb0-8237-b9ed581f9b7f ENSRNOG00000002863:6761-3	specific	337190	1747	1821	2.47315e-30	114.952	pfam08763	Ca_chan_IQ	 - 	cl26695
Q#244 - >caa1fd2b-f7b4-4bb0-8237-b9ed581f9b7f ENSRNOG00000002863.p1 type:3prime partial len:2254 gc:universal caa1fd2b-f7b4-4bb0-8237-b9ed581f9b7f ENSRNOG00000002863:6761-3	superfamily	293674	1948	2072	0.000178573	45.5367	cl26279	RSRP superfamily	C	 - 
Q#244 - >caa1fd2b-f7b4-4bb0-8237-b9ed581f9b7f ENSRNOG00000002863.p1 type:3prime partial len:2254 gc:universal caa1fd2b-f7b4-4bb0-8237-b9ed581f9b7f ENSRNOG00000002863:6761-3	superfamily	317802	2009	2164	0.00841914	41.3203	cl37892	Retinal superfamily	N	 - 
Q#245 - >5aeef52e-5498-46e7-be43-6b659055cb0e ENSRNOG00000002863.p1 type:3prime partial len:2190 gc:universal 5aeef52e-5498-46e7-be43-6b659055cb0e ENSRNOG00000002863:6569-3	specific	334124	1426	1683	4.92502e-71	237.946	pfam00520	Ion_trans	 - 	cl37996
Q#245 - >5aeef52e-5498-46e7-be43-6b659055cb0e ENSRNOG00000002863.p1 type:3prime partial len:2190 gc:universal 5aeef52e-5498-46e7-be43-6b659055cb0e ENSRNOG00000002863:6569-3	specific	334124	89	363	2.73065e-63	215.99	pfam00520	Ion_trans	 - 	cl37996
Q#245 - >5aeef52e-5498-46e7-be43-6b659055cb0e ENSRNOG00000002863.p1 type:3prime partial len:2190 gc:universal 5aeef52e-5498-46e7-be43-6b659055cb0e ENSRNOG00000002863:6569-3	specific	334124	446	685	3.29006e-51	181.322	pfam00520	Ion_trans	 - 	cl37996
Q#245 - >5aeef52e-5498-46e7-be43-6b659055cb0e ENSRNOG00000002863.p1 type:3prime partial len:2190 gc:universal 5aeef52e-5498-46e7-be43-6b659055cb0e ENSRNOG00000002863:6569-3	specific	334124	1106	1336	6.85461e-45	162.832	pfam00520	Ion_trans	 - 	cl37996
Q#245 - >5aeef52e-5498-46e7-be43-6b659055cb0e ENSRNOG00000002863.p1 type:3prime partial len:2190 gc:universal 5aeef52e-5498-46e7-be43-6b659055cb0e ENSRNOG00000002863:6569-3	specific	339854	1684	1754	9.16581e-41	144.676	pfam16905	GPHH	 - 	cl25190
Q#245 - >5aeef52e-5498-46e7-be43-6b659055cb0e ENSRNOG00000002863.p1 type:3prime partial len:2190 gc:universal 5aeef52e-5498-46e7-be43-6b659055cb0e ENSRNOG00000002863:6569-3	specific	337190	1756	1830	2.94632e-30	114.952	pfam08763	Ca_chan_IQ	 - 	cl26695
Q#245 - >5aeef52e-5498-46e7-be43-6b659055cb0e ENSRNOG00000002863.p1 type:3prime partial len:2190 gc:universal 5aeef52e-5498-46e7-be43-6b659055cb0e ENSRNOG00000002863:6569-3	superfamily	293674	1884	2008	0.000109355	46.3071	cl26279	RSRP superfamily	C	 - 
Q#245 - >5aeef52e-5498-46e7-be43-6b659055cb0e ENSRNOG00000002863.p1 type:3prime partial len:2190 gc:universal 5aeef52e-5498-46e7-be43-6b659055cb0e ENSRNOG00000002863:6569-3	superfamily	317802	1945	2100	0.00858557	41.3203	cl37892	Retinal superfamily	N	 - 
Q#246 - >9c160689-85cf-483d-bd5a-2b26b351d32f-1 ENSRNOG00000002863.p1 type:3prime partial len:2278 gc:universal 9c160689-85cf-483d-bd5a-2b26b351d32f-1 ENSRNOG00000002863:6831-1	specific	334124	1475	1732	1.13845e-71	239.872	pfam00520	Ion_trans	 - 	cl37996
Q#246 - >9c160689-85cf-483d-bd5a-2b26b351d32f-1 ENSRNOG00000002863.p1 type:3prime partial len:2278 gc:universal 9c160689-85cf-483d-bd5a-2b26b351d32f-1 ENSRNOG00000002863:6831-1	specific	334124	89	363	6.75816e-64	217.531	pfam00520	Ion_trans	 - 	cl37996
Q#246 - >9c160689-85cf-483d-bd5a-2b26b351d32f-1 ENSRNOG00000002863.p1 type:3prime partial len:2278 gc:universal 9c160689-85cf-483d-bd5a-2b26b351d32f-1 ENSRNOG00000002863:6831-1	specific	334124	476	715	1.37313e-51	182.477	pfam00520	Ion_trans	 - 	cl37996
Q#246 - >9c160689-85cf-483d-bd5a-2b26b351d32f-1 ENSRNOG00000002863.p1 type:3prime partial len:2278 gc:universal 9c160689-85cf-483d-bd5a-2b26b351d32f-1 ENSRNOG00000002863:6831-1	specific	334124	1155	1385	2.57532e-45	164.373	pfam00520	Ion_trans	 - 	cl37996
Q#246 - >9c160689-85cf-483d-bd5a-2b26b351d32f-1 ENSRNOG00000002863.p1 type:3prime partial len:2278 gc:universal 9c160689-85cf-483d-bd5a-2b26b351d32f-1 ENSRNOG00000002863:6831-1	specific	339854	1733	1803	1.07146e-40	144.676	pfam16905	GPHH	 - 	cl25190
Q#246 - >9c160689-85cf-483d-bd5a-2b26b351d32f-1 ENSRNOG00000002863.p1 type:3prime partial len:2278 gc:universal 9c160689-85cf-483d-bd5a-2b26b351d32f-1 ENSRNOG00000002863:6831-1	specific	337190	1805	1879	3.2184e-30	114.952	pfam08763	Ca_chan_IQ	 - 	cl26695
Q#246 - >9c160689-85cf-483d-bd5a-2b26b351d32f-1 ENSRNOG00000002863.p1 type:3prime partial len:2278 gc:universal 9c160689-85cf-483d-bd5a-2b26b351d32f-1 ENSRNOG00000002863:6831-1	superfamily	223039	1984	2198	0.000166175	47.0881	cl33723	PHA03307 superfamily	C	 - 
Q#247 - >82e86cb9-d7e1-470a-85b6-5445a185020b ENSRNOG00000002863.p1 type:3prime partial len:2108 gc:universal 82e86cb9-d7e1-470a-85b6-5445a185020b ENSRNOG00000002863:6323-3	specific	334124	89	363	3.44789e-64	218.301	pfam00520	Ion_trans	 - 	cl37996
Q#247 - >82e86cb9-d7e1-470a-85b6-5445a185020b ENSRNOG00000002863.p1 type:3prime partial len:2108 gc:universal 82e86cb9-d7e1-470a-85b6-5445a185020b ENSRNOG00000002863:6323-3	specific	334124	476	715	7.427e-52	182.863	pfam00520	Ion_trans	 - 	cl37996
Q#247 - >82e86cb9-d7e1-470a-85b6-5445a185020b ENSRNOG00000002863.p1 type:3prime partial len:2108 gc:universal 82e86cb9-d7e1-470a-85b6-5445a185020b ENSRNOG00000002863:6323-3	specific	334124	1155	1385	1.24136e-45	165.143	pfam00520	Ion_trans	 - 	cl37996
Q#247 - >82e86cb9-d7e1-470a-85b6-5445a185020b ENSRNOG00000002863.p1 type:3prime partial len:2108 gc:universal 82e86cb9-d7e1-470a-85b6-5445a185020b ENSRNOG00000002863:6323-3	specific	334124	1475	1650	3.35211e-43	158.21	pfam00520	Ion_trans	C	cl37996
Q#247 - >82e86cb9-d7e1-470a-85b6-5445a185020b ENSRNOG00000002863.p1 type:3prime partial len:2108 gc:universal 82e86cb9-d7e1-470a-85b6-5445a185020b ENSRNOG00000002863:6323-3	specific	337190	1644	1718	3.72181e-30	114.567	pfam08763	Ca_chan_IQ	 - 	cl26695
Q#247 - >82e86cb9-d7e1-470a-85b6-5445a185020b ENSRNOG00000002863.p1 type:3prime partial len:2108 gc:universal 82e86cb9-d7e1-470a-85b6-5445a185020b ENSRNOG00000002863:6323-3	superfamily	293674	1832	1926	0.000442584	44.3811	cl26279	RSRP superfamily	C	 - 
Q#247 - >82e86cb9-d7e1-470a-85b6-5445a185020b ENSRNOG00000002863.p1 type:3prime partial len:2108 gc:universal 82e86cb9-d7e1-470a-85b6-5445a185020b ENSRNOG00000002863:6323-3	superfamily	317802	1863	2018	0.00789967	41.3203	cl37892	Retinal superfamily	N	 - 
Q#248 - >79f9e0ed-54ba-4053-87ff-d9838d073443 ENSRNOG00000002863.p1 type:3prime partial len:2091 gc:universal 79f9e0ed-54ba-4053-87ff-d9838d073443 ENSRNOG00000002863:6272-3	specific	334124	89	363	2.20059e-65	221.768	pfam00520	Ion_trans	 - 	cl37996
Q#248 - >79f9e0ed-54ba-4053-87ff-d9838d073443 ENSRNOG00000002863.p1 type:3prime partial len:2091 gc:universal 79f9e0ed-54ba-4053-87ff-d9838d073443 ENSRNOG00000002863:6272-3	specific	334124	446	685	1.25969e-52	185.174	pfam00520	Ion_trans	 - 	cl37996
Q#248 - >79f9e0ed-54ba-4053-87ff-d9838d073443 ENSRNOG00000002863.p1 type:3prime partial len:2091 gc:universal 79f9e0ed-54ba-4053-87ff-d9838d073443 ENSRNOG00000002863:6272-3	specific	334124	1106	1336	1.79e-46	167.455	pfam00520	Ion_trans	 - 	cl37996
Q#248 - >79f9e0ed-54ba-4053-87ff-d9838d073443 ENSRNOG00000002863.p1 type:3prime partial len:2091 gc:universal 79f9e0ed-54ba-4053-87ff-d9838d073443 ENSRNOG00000002863:6272-3	specific	339854	1555	1625	8.17428e-41	144.676	pfam16905	GPHH	 - 	cl25190
Q#248 - >79f9e0ed-54ba-4053-87ff-d9838d073443 ENSRNOG00000002863.p1 type:3prime partial len:2091 gc:universal 79f9e0ed-54ba-4053-87ff-d9838d073443 ENSRNOG00000002863:6272-3	specific	337190	1627	1701	1.79821e-30	115.337	pfam08763	Ca_chan_IQ	 - 	cl26695
Q#248 - >79f9e0ed-54ba-4053-87ff-d9838d073443 ENSRNOG00000002863.p1 type:3prime partial len:2091 gc:universal 79f9e0ed-54ba-4053-87ff-d9838d073443 ENSRNOG00000002863:6272-3	superfamily	293674	1815	1909	0.000374366	44.7663	cl26279	RSRP superfamily	C	 - 
Q#248 - >79f9e0ed-54ba-4053-87ff-d9838d073443 ENSRNOG00000002863.p1 type:3prime partial len:2091 gc:universal 79f9e0ed-54ba-4053-87ff-d9838d073443 ENSRNOG00000002863:6272-3	superfamily	285288	1509	1547	0.00498547	41.5639	cl37568	PKD_channel superfamily	N	 - 
Q#248 - >79f9e0ed-54ba-4053-87ff-d9838d073443 ENSRNOG00000002863.p1 type:3prime partial len:2091 gc:universal 79f9e0ed-54ba-4053-87ff-d9838d073443 ENSRNOG00000002863:6272-3	superfamily	317802	1846	2001	0.00776519	41.3203	cl37892	Retinal superfamily	N	 - 
Q#249 - >31beb59e-bd17-40a3-a289-b6fa44b237fd ENSRNOG00000002863.p1 type:3prime partial len:2194 gc:universal 31beb59e-bd17-40a3-a289-b6fa44b237fd ENSRNOG00000002863:6581-3	specific	334124	1357	1614	1.3433e-72	242.569	pfam00520	Ion_trans	 - 	cl37996
Q#249 - >31beb59e-bd17-40a3-a289-b6fa44b237fd ENSRNOG00000002863.p1 type:3prime partial len:2194 gc:universal 31beb59e-bd17-40a3-a289-b6fa44b237fd ENSRNOG00000002863:6581-3	specific	334124	89	363	1.04591e-64	219.842	pfam00520	Ion_trans	 - 	cl37996
Q#249 - >31beb59e-bd17-40a3-a289-b6fa44b237fd ENSRNOG00000002863.p1 type:3prime partial len:2194 gc:universal 31beb59e-bd17-40a3-a289-b6fa44b237fd ENSRNOG00000002863:6581-3	specific	334124	446	685	3.69014e-52	184.018	pfam00520	Ion_trans	 - 	cl37996
Q#249 - >31beb59e-bd17-40a3-a289-b6fa44b237fd ENSRNOG00000002863.p1 type:3prime partial len:2194 gc:universal 31beb59e-bd17-40a3-a289-b6fa44b237fd ENSRNOG00000002863:6581-3	specific	339854	1615	1685	9.92432e-41	144.676	pfam16905	GPHH	 - 	cl25190
Q#249 - >31beb59e-bd17-40a3-a289-b6fa44b237fd ENSRNOG00000002863.p1 type:3prime partial len:2194 gc:universal 31beb59e-bd17-40a3-a289-b6fa44b237fd ENSRNOG00000002863:6581-3	specific	337190	1687	1761	2.00093e-30	115.337	pfam08763	Ca_chan_IQ	 - 	cl26695
Q#249 - >31beb59e-bd17-40a3-a289-b6fa44b237fd ENSRNOG00000002863.p1 type:3prime partial len:2194 gc:universal 31beb59e-bd17-40a3-a289-b6fa44b237fd ENSRNOG00000002863:6581-3	specific	334124	1156	1267	1.03973e-12	69.614	pfam00520	Ion_trans	N	cl37996
Q#249 - >31beb59e-bd17-40a3-a289-b6fa44b237fd ENSRNOG00000002863.p1 type:3prime partial len:2194 gc:universal 31beb59e-bd17-40a3-a289-b6fa44b237fd ENSRNOG00000002863:6581-3	superfamily	293674	1888	2012	0.000218259	45.5367	cl26279	RSRP superfamily	C	 - 
Q#249 - >31beb59e-bd17-40a3-a289-b6fa44b237fd ENSRNOG00000002863.p1 type:3prime partial len:2194 gc:universal 31beb59e-bd17-40a3-a289-b6fa44b237fd ENSRNOG00000002863:6581-3	superfamily	317802	1949	2104	0.00824761	41.3203	cl37892	Retinal superfamily	N	 - 
Q#250 - >9c160689-85cf-483d-bd5a-2b26b351d32f-2 ENSRNOG00000002863.p1 type:internal len:2247 gc:universal 9c160689-85cf-483d-bd5a-2b26b351d32f-2 ENSRNOG00000002863:6740-3	specific	334124	1410	1667	2.70225e-71	238.717	pfam00520	Ion_trans	 - 	cl37996
Q#250 - >9c160689-85cf-483d-bd5a-2b26b351d32f-2 ENSRNOG00000002863.p1 type:internal len:2247 gc:universal 9c160689-85cf-483d-bd5a-2b26b351d32f-2 ENSRNOG00000002863:6740-3	specific	334124	24	298	1.68284e-63	216.375	pfam00520	Ion_trans	 - 	cl37996
Q#250 - >9c160689-85cf-483d-bd5a-2b26b351d32f-2 ENSRNOG00000002863.p1 type:internal len:2247 gc:universal 9c160689-85cf-483d-bd5a-2b26b351d32f-2 ENSRNOG00000002863:6740-3	specific	334124	411	650	2.60714e-51	181.322	pfam00520	Ion_trans	 - 	cl37996
Q#250 - >9c160689-85cf-483d-bd5a-2b26b351d32f-2 ENSRNOG00000002863.p1 type:internal len:2247 gc:universal 9c160689-85cf-483d-bd5a-2b26b351d32f-2 ENSRNOG00000002863:6740-3	specific	334124	1090	1320	4.79342e-45	163.603	pfam00520	Ion_trans	 - 	cl37996
Q#250 - >9c160689-85cf-483d-bd5a-2b26b351d32f-2 ENSRNOG00000002863.p1 type:internal len:2247 gc:universal 9c160689-85cf-483d-bd5a-2b26b351d32f-2 ENSRNOG00000002863:6740-3	specific	339854	1668	1738	1.27089e-40	144.291	pfam16905	GPHH	 - 	cl25190
Q#250 - >9c160689-85cf-483d-bd5a-2b26b351d32f-2 ENSRNOG00000002863.p1 type:internal len:2247 gc:universal 9c160689-85cf-483d-bd5a-2b26b351d32f-2 ENSRNOG00000002863:6740-3	specific	337190	1740	1814	3.46442e-30	114.567	pfam08763	Ca_chan_IQ	 - 	cl26695
Q#250 - >9c160689-85cf-483d-bd5a-2b26b351d32f-2 ENSRNOG00000002863.p1 type:internal len:2247 gc:universal 9c160689-85cf-483d-bd5a-2b26b351d32f-2 ENSRNOG00000002863:6740-3	superfamily	293674	1941	2065	0.000145254	45.9219	cl26279	RSRP superfamily	C	 - 
Q#250 - >9c160689-85cf-483d-bd5a-2b26b351d32f-2 ENSRNOG00000002863.p1 type:internal len:2247 gc:universal 9c160689-85cf-483d-bd5a-2b26b351d32f-2 ENSRNOG00000002863:6740-3	superfamily	317802	2002	2157	0.00897602	41.3203	cl37892	Retinal superfamily	N	 - 
Q#251 - >2b140dc7-af23-4da3-bf91-1a70824ef648 ENSRNOG00000002863.p1 type:3prime partial len:2053 gc:universal 2b140dc7-af23-4da3-bf91-1a70824ef648 ENSRNOG00000002863:6158-3	specific	334124	1426	1683	5.82734e-70	234.865	pfam00520	Ion_trans	 - 	cl37996
Q#251 - >2b140dc7-af23-4da3-bf91-1a70824ef648 ENSRNOG00000002863.p1 type:3prime partial len:2053 gc:universal 2b140dc7-af23-4da3-bf91-1a70824ef648 ENSRNOG00000002863:6158-3	specific	334124	89	363	2.90185e-62	212.908	pfam00520	Ion_trans	 - 	cl37996
Q#251 - >2b140dc7-af23-4da3-bf91-1a70824ef648 ENSRNOG00000002863.p1 type:3prime partial len:2053 gc:universal 2b140dc7-af23-4da3-bf91-1a70824ef648 ENSRNOG00000002863:6158-3	specific	334124	446	685	1.4776e-50	179.396	pfam00520	Ion_trans	 - 	cl37996
Q#251 - >2b140dc7-af23-4da3-bf91-1a70824ef648 ENSRNOG00000002863.p1 type:3prime partial len:2053 gc:universal 2b140dc7-af23-4da3-bf91-1a70824ef648 ENSRNOG00000002863:6158-3	specific	334124	1106	1336	3.83627e-44	160.906	pfam00520	Ion_trans	 - 	cl37996
Q#251 - >2b140dc7-af23-4da3-bf91-1a70824ef648 ENSRNOG00000002863.p1 type:3prime partial len:2053 gc:universal 2b140dc7-af23-4da3-bf91-1a70824ef648 ENSRNOG00000002863:6158-3	specific	339854	1684	1754	1.14935e-40	144.291	pfam16905	GPHH	 - 	cl25190
Q#251 - >2b140dc7-af23-4da3-bf91-1a70824ef648 ENSRNOG00000002863.p1 type:3prime partial len:2053 gc:universal 2b140dc7-af23-4da3-bf91-1a70824ef648 ENSRNOG00000002863:6158-3	superfamily	355557	1756	1814	1.41033e-18	81.4399	cl26695	Ca_chan_IQ superfamily	C	 - 
Q#251 - >2b140dc7-af23-4da3-bf91-1a70824ef648 ENSRNOG00000002863.p1 type:3prime partial len:2053 gc:universal 2b140dc7-af23-4da3-bf91-1a70824ef648 ENSRNOG00000002863:6158-3	superfamily	311663	1793	1896	0.00055627	42.912	cl06722	DUF1645 superfamily	C	 - 
Q#252 - >7eaa63b3-a49f-40ee-a609-73a451ff3c9a ENSRNOG00000002863.p1 type:3prime partial len:2183 gc:universal 7eaa63b3-a49f-40ee-a609-73a451ff3c9a ENSRNOG00000002863:6548-3	specific	334124	1389	1646	4.17781e-72	241.028	pfam00520	Ion_trans	 - 	cl37996
Q#252 - >7eaa63b3-a49f-40ee-a609-73a451ff3c9a ENSRNOG00000002863.p1 type:3prime partial len:2183 gc:universal 7eaa63b3-a49f-40ee-a609-73a451ff3c9a ENSRNOG00000002863:6548-3	specific	334124	89	363	3.31474e-64	218.301	pfam00520	Ion_trans	 - 	cl37996
Q#252 - >7eaa63b3-a49f-40ee-a609-73a451ff3c9a ENSRNOG00000002863.p1 type:3prime partial len:2183 gc:universal 7eaa63b3-a49f-40ee-a609-73a451ff3c9a ENSRNOG00000002863:6548-3	specific	334124	476	715	7.78884e-52	182.863	pfam00520	Ion_trans	 - 	cl37996
Q#252 - >7eaa63b3-a49f-40ee-a609-73a451ff3c9a ENSRNOG00000002863.p1 type:3prime partial len:2183 gc:universal 7eaa63b3-a49f-40ee-a609-73a451ff3c9a ENSRNOG00000002863:6548-3	specific	339854	1647	1717	1.02653e-40	144.676	pfam16905	GPHH	 - 	cl25190
Q#252 - >7eaa63b3-a49f-40ee-a609-73a451ff3c9a ENSRNOG00000002863.p1 type:3prime partial len:2183 gc:universal 7eaa63b3-a49f-40ee-a609-73a451ff3c9a ENSRNOG00000002863:6548-3	specific	337190	1719	1793	2.2371e-30	115.337	pfam08763	Ca_chan_IQ	 - 	cl26695
Q#252 - >7eaa63b3-a49f-40ee-a609-73a451ff3c9a ENSRNOG00000002863.p1 type:3prime partial len:2183 gc:universal 7eaa63b3-a49f-40ee-a609-73a451ff3c9a ENSRNOG00000002863:6548-3	specific	334124	1155	1299	3.98523e-18	85.7924	pfam00520	Ion_trans	 - 	cl37996
Q#252 - >7eaa63b3-a49f-40ee-a609-73a451ff3c9a ENSRNOG00000002863.p1 type:3prime partial len:2183 gc:universal 7eaa63b3-a49f-40ee-a609-73a451ff3c9a ENSRNOG00000002863:6548-3	superfamily	293674	1907	2001	0.000455455	44.3811	cl26279	RSRP superfamily	C	 - 
Q#252 - >7eaa63b3-a49f-40ee-a609-73a451ff3c9a ENSRNOG00000002863.p1 type:3prime partial len:2183 gc:universal 7eaa63b3-a49f-40ee-a609-73a451ff3c9a ENSRNOG00000002863:6548-3	superfamily	317802	1938	2093	0.00848425	41.3203	cl37892	Retinal superfamily	N	 - 
Q#253 - >5cba1bf8-77db-4df7-be58-15191c8b7b47 ENSRNOG00000002863.p1 type:3prime partial len:2207 gc:universal 5cba1bf8-77db-4df7-be58-15191c8b7b47 ENSRNOG00000002863:6620-3	specific	334124	89	363	2.81896e-64	218.686	pfam00520	Ion_trans	 - 	cl37996
Q#253 - >5cba1bf8-77db-4df7-be58-15191c8b7b47 ENSRNOG00000002863.p1 type:3prime partial len:2207 gc:universal 5cba1bf8-77db-4df7-be58-15191c8b7b47 ENSRNOG00000002863:6620-3	specific	334124	476	715	6.25264e-52	183.248	pfam00520	Ion_trans	 - 	cl37996
Q#253 - >5cba1bf8-77db-4df7-be58-15191c8b7b47 ENSRNOG00000002863.p1 type:3prime partial len:2207 gc:universal 5cba1bf8-77db-4df7-be58-15191c8b7b47 ENSRNOG00000002863:6620-3	specific	334124	1136	1366	1.11827e-45	165.143	pfam00520	Ion_trans	 - 	cl37996
Q#253 - >5cba1bf8-77db-4df7-be58-15191c8b7b47 ENSRNOG00000002863.p1 type:3prime partial len:2207 gc:universal 5cba1bf8-77db-4df7-be58-15191c8b7b47 ENSRNOG00000002863:6620-3	specific	334124	1456	1608	1.20908e-42	156.669	pfam00520	Ion_trans	C	cl37996
Q#253 - >5cba1bf8-77db-4df7-be58-15191c8b7b47 ENSRNOG00000002863.p1 type:3prime partial len:2207 gc:universal 5cba1bf8-77db-4df7-be58-15191c8b7b47 ENSRNOG00000002863:6620-3	specific	339854	1628	1698	8.63042e-41	144.676	pfam16905	GPHH	 - 	cl25190
Q#253 - >5cba1bf8-77db-4df7-be58-15191c8b7b47 ENSRNOG00000002863.p1 type:3prime partial len:2207 gc:universal 5cba1bf8-77db-4df7-be58-15191c8b7b47 ENSRNOG00000002863:6620-3	specific	337190	1700	1774	3.33673e-30	114.567	pfam08763	Ca_chan_IQ	 - 	cl26695
Q#253 - >5cba1bf8-77db-4df7-be58-15191c8b7b47 ENSRNOG00000002863.p1 type:3prime partial len:2207 gc:universal 5cba1bf8-77db-4df7-be58-15191c8b7b47 ENSRNOG00000002863:6620-3	superfamily	293674	1901	2025	0.000173052	45.9219	cl26279	RSRP superfamily	C	 - 
Q#253 - >5cba1bf8-77db-4df7-be58-15191c8b7b47 ENSRNOG00000002863.p1 type:3prime partial len:2207 gc:universal 5cba1bf8-77db-4df7-be58-15191c8b7b47 ENSRNOG00000002863:6620-3	superfamily	317802	1962	2117	0.00809307	41.3203	cl37892	Retinal superfamily	N	 - 
Q#254 - >0d78d7b2-8807-4e57-ace6-de5d241908a3 ENSRNOG00000002863.p1 type:internal len:2227 gc:universal 0d78d7b2-8807-4e57-ace6-de5d241908a3 ENSRNOG00000002863:6680-3	specific	334124	1390	1647	9.42712e-72	240.257	pfam00520	Ion_trans	 - 	cl37996
Q#254 - >0d78d7b2-8807-4e57-ace6-de5d241908a3 ENSRNOG00000002863.p1 type:internal len:2227 gc:universal 0d78d7b2-8807-4e57-ace6-de5d241908a3 ENSRNOG00000002863:6680-3	specific	334124	24	298	5.98791e-64	217.916	pfam00520	Ion_trans	 - 	cl37996
Q#254 - >0d78d7b2-8807-4e57-ace6-de5d241908a3 ENSRNOG00000002863.p1 type:internal len:2227 gc:universal 0d78d7b2-8807-4e57-ace6-de5d241908a3 ENSRNOG00000002863:6680-3	specific	334124	411	650	1.26459e-51	182.477	pfam00520	Ion_trans	 - 	cl37996
Q#254 - >0d78d7b2-8807-4e57-ace6-de5d241908a3 ENSRNOG00000002863.p1 type:internal len:2227 gc:universal 0d78d7b2-8807-4e57-ace6-de5d241908a3 ENSRNOG00000002863:6680-3	specific	339854	1648	1718	1.14297e-40	144.676	pfam16905	GPHH	 - 	cl25190
Q#254 - >0d78d7b2-8807-4e57-ace6-de5d241908a3 ENSRNOG00000002863.p1 type:internal len:2227 gc:universal 0d78d7b2-8807-4e57-ace6-de5d241908a3 ENSRNOG00000002863:6680-3	specific	334124	1121	1300	4.83359e-33	128.935	pfam00520	Ion_trans	N	cl37996
Q#254 - >0d78d7b2-8807-4e57-ace6-de5d241908a3 ENSRNOG00000002863.p1 type:internal len:2227 gc:universal 0d78d7b2-8807-4e57-ace6-de5d241908a3 ENSRNOG00000002863:6680-3	specific	337190	1720	1794	3.36723e-30	114.567	pfam08763	Ca_chan_IQ	 - 	cl26695
Q#254 - >0d78d7b2-8807-4e57-ace6-de5d241908a3 ENSRNOG00000002863.p1 type:internal len:2227 gc:universal 0d78d7b2-8807-4e57-ace6-de5d241908a3 ENSRNOG00000002863:6680-3	superfamily	293674	1921	2045	0.000173197	45.9219	cl26279	RSRP superfamily	C	 - 
Q#254 - >0d78d7b2-8807-4e57-ace6-de5d241908a3 ENSRNOG00000002863.p1 type:internal len:2227 gc:universal 0d78d7b2-8807-4e57-ace6-de5d241908a3 ENSRNOG00000002863:6680-3	superfamily	317802	1982	2137	0.00866835	41.3203	cl37892	Retinal superfamily	N	 - 
Q#255 - >cff23ff5-72c0-47a4-9577-64b91c20b340 ENSRNOG00000002863.p1 type:internal len:2176 gc:universal cff23ff5-72c0-47a4-9577-64b91c20b340 ENSRNOG00000002863:6527-3	specific	334124	24	298	1.33995e-63	216.76	pfam00520	Ion_trans	 - 	cl37996
Q#255 - >cff23ff5-72c0-47a4-9577-64b91c20b340 ENSRNOG00000002863.p1 type:internal len:2176 gc:universal cff23ff5-72c0-47a4-9577-64b91c20b340 ENSRNOG00000002863:6527-3	specific	334124	1361	1596	8.47461e-57	197.115	pfam00520	Ion_trans	 - 	cl37996
Q#255 - >cff23ff5-72c0-47a4-9577-64b91c20b340 ENSRNOG00000002863.p1 type:internal len:2176 gc:universal cff23ff5-72c0-47a4-9577-64b91c20b340 ENSRNOG00000002863:6527-3	specific	334124	381	620	2.07629e-51	181.707	pfam00520	Ion_trans	 - 	cl37996
Q#255 - >cff23ff5-72c0-47a4-9577-64b91c20b340 ENSRNOG00000002863.p1 type:internal len:2176 gc:universal cff23ff5-72c0-47a4-9577-64b91c20b340 ENSRNOG00000002863:6527-3	specific	334124	1041	1271	3.70924e-45	163.603	pfam00520	Ion_trans	 - 	cl37996
Q#255 - >cff23ff5-72c0-47a4-9577-64b91c20b340 ENSRNOG00000002863.p1 type:internal len:2176 gc:universal cff23ff5-72c0-47a4-9577-64b91c20b340 ENSRNOG00000002863:6527-3	specific	339854	1597	1667	9.55989e-41	144.676	pfam16905	GPHH	 - 	cl25190
Q#255 - >cff23ff5-72c0-47a4-9577-64b91c20b340 ENSRNOG00000002863.p1 type:internal len:2176 gc:universal cff23ff5-72c0-47a4-9577-64b91c20b340 ENSRNOG00000002863:6527-3	specific	337190	1669	1743	3.13342e-30	114.952	pfam08763	Ca_chan_IQ	 - 	cl26695
Q#255 - >cff23ff5-72c0-47a4-9577-64b91c20b340 ENSRNOG00000002863.p1 type:internal len:2176 gc:universal cff23ff5-72c0-47a4-9577-64b91c20b340 ENSRNOG00000002863:6527-3	superfamily	293674	1870	1994	0.000109569	46.3071	cl26279	RSRP superfamily	C	 - 
Q#255 - >cff23ff5-72c0-47a4-9577-64b91c20b340 ENSRNOG00000002863.p1 type:internal len:2176 gc:universal cff23ff5-72c0-47a4-9577-64b91c20b340 ENSRNOG00000002863:6527-3	superfamily	317802	1931	2086	0.00838403	41.3203	cl37892	Retinal superfamily	N	 - 
Q#256 - >c2a59d27-ce37-442b-a1c8-94398779765d ENSRNOG00000002863.p1 type:complete len:2009 gc:universal c2a59d27-ce37-442b-a1c8-94398779765d ENSRNOG00000002863:7901-1875	specific	334124	1456	1713	2.66215e-68	230.242	pfam00520	Ion_trans	 - 	cl37996
Q#256 - >c2a59d27-ce37-442b-a1c8-94398779765d ENSRNOG00000002863.p1 type:complete len:2009 gc:universal c2a59d27-ce37-442b-a1c8-94398779765d ENSRNOG00000002863:7901-1875	specific	334124	89	363	9.8095e-61	208.286	pfam00520	Ion_trans	 - 	cl37996
Q#256 - >c2a59d27-ce37-442b-a1c8-94398779765d ENSRNOG00000002863.p1 type:complete len:2009 gc:universal c2a59d27-ce37-442b-a1c8-94398779765d ENSRNOG00000002863:7901-1875	specific	334124	476	715	1.73858e-49	175.929	pfam00520	Ion_trans	 - 	cl37996
Q#256 - >c2a59d27-ce37-442b-a1c8-94398779765d ENSRNOG00000002863.p1 type:complete len:2009 gc:universal c2a59d27-ce37-442b-a1c8-94398779765d ENSRNOG00000002863:7901-1875	specific	334124	1136	1366	6.01074e-43	157.439	pfam00520	Ion_trans	 - 	cl37996
Q#256 - >c2a59d27-ce37-442b-a1c8-94398779765d ENSRNOG00000002863.p1 type:complete len:2009 gc:universal c2a59d27-ce37-442b-a1c8-94398779765d ENSRNOG00000002863:7901-1875	specific	339854	1714	1784	1.33999e-40	144.291	pfam16905	GPHH	 - 	cl25190
Q#256 - >c2a59d27-ce37-442b-a1c8-94398779765d ENSRNOG00000002863.p1 type:complete len:2009 gc:universal c2a59d27-ce37-442b-a1c8-94398779765d ENSRNOG00000002863:7901-1875	specific	337190	1786	1860	5.93771e-30	113.797	pfam08763	Ca_chan_IQ	 - 	cl26695
Q#257 - >2bc3376a-4323-4024-98a9-bd3c70fa971a ENSRNOG00000002863.p1 type:3prime partial len:2256 gc:universal 2bc3376a-4323-4024-98a9-bd3c70fa971a ENSRNOG00000002863:6767-3	specific	334124	89	363	2.03889e-64	219.071	pfam00520	Ion_trans	 - 	cl37996
Q#257 - >2bc3376a-4323-4024-98a9-bd3c70fa971a ENSRNOG00000002863.p1 type:3prime partial len:2256 gc:universal 2bc3376a-4323-4024-98a9-bd3c70fa971a ENSRNOG00000002863:6767-3	specific	334124	1456	1676	6.03846e-55	192.107	pfam00520	Ion_trans	 - 	cl37996
Q#257 - >2bc3376a-4323-4024-98a9-bd3c70fa971a ENSRNOG00000002863.p1 type:3prime partial len:2256 gc:universal 2bc3376a-4323-4024-98a9-bd3c70fa971a ENSRNOG00000002863:6767-3	specific	334124	476	715	5.81404e-52	183.248	pfam00520	Ion_trans	 - 	cl37996
Q#257 - >2bc3376a-4323-4024-98a9-bd3c70fa971a ENSRNOG00000002863.p1 type:3prime partial len:2256 gc:universal 2bc3376a-4323-4024-98a9-bd3c70fa971a ENSRNOG00000002863:6767-3	specific	334124	1136	1366	9.62755e-46	165.529	pfam00520	Ion_trans	 - 	cl37996
Q#257 - >2bc3376a-4323-4024-98a9-bd3c70fa971a ENSRNOG00000002863.p1 type:3prime partial len:2256 gc:universal 2bc3376a-4323-4024-98a9-bd3c70fa971a ENSRNOG00000002863:6767-3	specific	339854	1677	1747	8.56981e-41	144.676	pfam16905	GPHH	 - 	cl25190
Q#257 - >2bc3376a-4323-4024-98a9-bd3c70fa971a ENSRNOG00000002863.p1 type:3prime partial len:2256 gc:universal 2bc3376a-4323-4024-98a9-bd3c70fa971a ENSRNOG00000002863:6767-3	specific	337190	1749	1823	2.49954e-30	114.952	pfam08763	Ca_chan_IQ	 - 	cl26695
Q#257 - >2bc3376a-4323-4024-98a9-bd3c70fa971a ENSRNOG00000002863.p1 type:3prime partial len:2256 gc:universal 2bc3376a-4323-4024-98a9-bd3c70fa971a ENSRNOG00000002863:6767-3	superfamily	293674	1950	2074	0.000195246	45.5367	cl26279	RSRP superfamily	C	 - 
Q#257 - >2bc3376a-4323-4024-98a9-bd3c70fa971a ENSRNOG00000002863.p1 type:3prime partial len:2256 gc:universal 2bc3376a-4323-4024-98a9-bd3c70fa971a ENSRNOG00000002863:6767-3	superfamily	317802	2011	2166	0.00842716	41.3203	cl37892	Retinal superfamily	N	 - 
Q#258 - >a8db27cc-64d1-46cc-9c97-8562bdb5ed07 ENSRNOG00000002863.p1 type:3prime partial len:2273 gc:universal a8db27cc-64d1-46cc-9c97-8562bdb5ed07 ENSRNOG00000002863:6818-3	specific	334124	1479	1736	2.02787e-71	239.102	pfam00520	Ion_trans	 - 	cl37996
Q#258 - >a8db27cc-64d1-46cc-9c97-8562bdb5ed07 ENSRNOG00000002863.p1 type:3prime partial len:2273 gc:universal a8db27cc-64d1-46cc-9c97-8562bdb5ed07 ENSRNOG00000002863:6818-3	specific	334124	89	363	1.33839e-63	216.76	pfam00520	Ion_trans	 - 	cl37996
Q#258 - >a8db27cc-64d1-46cc-9c97-8562bdb5ed07 ENSRNOG00000002863.p1 type:3prime partial len:2273 gc:universal a8db27cc-64d1-46cc-9c97-8562bdb5ed07 ENSRNOG00000002863:6818-3	specific	334124	476	715	2.17658e-51	181.707	pfam00520	Ion_trans	 - 	cl37996
Q#258 - >a8db27cc-64d1-46cc-9c97-8562bdb5ed07 ENSRNOG00000002863.p1 type:3prime partial len:2273 gc:universal a8db27cc-64d1-46cc-9c97-8562bdb5ed07 ENSRNOG00000002863:6818-3	specific	334124	1155	1389	2.12019e-44	161.677	pfam00520	Ion_trans	 - 	cl37996
Q#258 - >a8db27cc-64d1-46cc-9c97-8562bdb5ed07 ENSRNOG00000002863.p1 type:3prime partial len:2273 gc:universal a8db27cc-64d1-46cc-9c97-8562bdb5ed07 ENSRNOG00000002863:6818-3	specific	339854	1737	1807	9.89194e-41	144.676	pfam16905	GPHH	 - 	cl25190
Q#258 - >a8db27cc-64d1-46cc-9c97-8562bdb5ed07 ENSRNOG00000002863.p1 type:3prime partial len:2273 gc:universal a8db27cc-64d1-46cc-9c97-8562bdb5ed07 ENSRNOG00000002863:6818-3	specific	337190	1809	1883	3.21127e-30	114.952	pfam08763	Ca_chan_IQ	 - 	cl26695
Q#258 - >a8db27cc-64d1-46cc-9c97-8562bdb5ed07 ENSRNOG00000002863.p1 type:3prime partial len:2273 gc:universal a8db27cc-64d1-46cc-9c97-8562bdb5ed07 ENSRNOG00000002863:6818-3	superfamily	293674	1997	2091	0.000391723	44.7663	cl26279	RSRP superfamily	C	 - 
Q#258 - >a8db27cc-64d1-46cc-9c97-8562bdb5ed07 ENSRNOG00000002863.p1 type:3prime partial len:2273 gc:universal a8db27cc-64d1-46cc-9c97-8562bdb5ed07 ENSRNOG00000002863:6818-3	superfamily	317802	2028	2183	0.00878649	41.3203	cl37892	Retinal superfamily	N	 - 
Q#259 - >13544d29-7f95-47ca-9bba-4db3bd0b20ba ENSRNOG00000002863.p1 type:3prime partial len:2316 gc:universal 13544d29-7f95-47ca-9bba-4db3bd0b20ba ENSRNOG00000002863:6947-3	specific	334124	1479	1736	6.61731e-72	240.643	pfam00520	Ion_trans	 - 	cl37996
Q#259 - >13544d29-7f95-47ca-9bba-4db3bd0b20ba ENSRNOG00000002863.p1 type:3prime partial len:2316 gc:universal 13544d29-7f95-47ca-9bba-4db3bd0b20ba ENSRNOG00000002863:6947-3	specific	334124	89	363	4.81267e-64	217.916	pfam00520	Ion_trans	 - 	cl37996
Q#259 - >13544d29-7f95-47ca-9bba-4db3bd0b20ba ENSRNOG00000002863.p1 type:3prime partial len:2316 gc:universal 13544d29-7f95-47ca-9bba-4db3bd0b20ba ENSRNOG00000002863:6947-3	specific	334124	476	715	1.10896e-51	182.477	pfam00520	Ion_trans	 - 	cl37996
Q#259 - >13544d29-7f95-47ca-9bba-4db3bd0b20ba ENSRNOG00000002863.p1 type:3prime partial len:2316 gc:universal 13544d29-7f95-47ca-9bba-4db3bd0b20ba ENSRNOG00000002863:6947-3	specific	334124	1155	1389	1.04015e-44	162.447	pfam00520	Ion_trans	 - 	cl37996
Q#259 - >13544d29-7f95-47ca-9bba-4db3bd0b20ba ENSRNOG00000002863.p1 type:3prime partial len:2316 gc:universal 13544d29-7f95-47ca-9bba-4db3bd0b20ba ENSRNOG00000002863:6947-3	specific	339854	1737	1807	1.01784e-40	144.676	pfam16905	GPHH	 - 	cl25190
Q#259 - >13544d29-7f95-47ca-9bba-4db3bd0b20ba ENSRNOG00000002863.p1 type:3prime partial len:2316 gc:universal 13544d29-7f95-47ca-9bba-4db3bd0b20ba ENSRNOG00000002863:6947-3	specific	337190	1809	1883	2.88408e-30	114.952	pfam08763	Ca_chan_IQ	 - 	cl26695
Q#259 - >13544d29-7f95-47ca-9bba-4db3bd0b20ba ENSRNOG00000002863.p1 type:3prime partial len:2316 gc:universal 13544d29-7f95-47ca-9bba-4db3bd0b20ba ENSRNOG00000002863:6947-3	superfamily	293674	2010	2134	0.000197289	45.5367	cl26279	RSRP superfamily	C	 - 
Q#259 - >13544d29-7f95-47ca-9bba-4db3bd0b20ba ENSRNOG00000002863.p1 type:3prime partial len:2316 gc:universal 13544d29-7f95-47ca-9bba-4db3bd0b20ba ENSRNOG00000002863:6947-3	superfamily	317802	2071	2226	0.0087412	41.3203	cl37892	Retinal superfamily	N	 - 
Q#260 - >100c7f8a-4d7a-40ec-9b14-344b21775364 ENSRNOG00000002863.p1 type:3prime partial len:2245 gc:universal 100c7f8a-4d7a-40ec-9b14-344b21775364 ENSRNOG00000002863:6734-3	specific	334124	89	363	1.97024e-64	219.071	pfam00520	Ion_trans	 - 	cl37996
Q#260 - >100c7f8a-4d7a-40ec-9b14-344b21775364 ENSRNOG00000002863.p1 type:3prime partial len:2245 gc:universal 100c7f8a-4d7a-40ec-9b14-344b21775364 ENSRNOG00000002863:6734-3	specific	334124	1445	1665	5.61431e-55	192.107	pfam00520	Ion_trans	 - 	cl37996
Q#260 - >100c7f8a-4d7a-40ec-9b14-344b21775364 ENSRNOG00000002863.p1 type:3prime partial len:2245 gc:universal 100c7f8a-4d7a-40ec-9b14-344b21775364 ENSRNOG00000002863:6734-3	specific	334124	446	685	6.18746e-52	183.248	pfam00520	Ion_trans	 - 	cl37996
Q#260 - >100c7f8a-4d7a-40ec-9b14-344b21775364 ENSRNOG00000002863.p1 type:3prime partial len:2245 gc:universal 100c7f8a-4d7a-40ec-9b14-344b21775364 ENSRNOG00000002863:6734-3	specific	334124	1125	1355	9.76322e-46	165.529	pfam00520	Ion_trans	 - 	cl37996
Q#260 - >100c7f8a-4d7a-40ec-9b14-344b21775364 ENSRNOG00000002863.p1 type:3prime partial len:2245 gc:universal 100c7f8a-4d7a-40ec-9b14-344b21775364 ENSRNOG00000002863:6734-3	specific	339854	1666	1736	1.11919e-40	144.676	pfam16905	GPHH	 - 	cl25190
Q#260 - >100c7f8a-4d7a-40ec-9b14-344b21775364 ENSRNOG00000002863.p1 type:3prime partial len:2245 gc:universal 100c7f8a-4d7a-40ec-9b14-344b21775364 ENSRNOG00000002863:6734-3	specific	337190	1738	1812	2.68837e-30	114.952	pfam08763	Ca_chan_IQ	 - 	cl26695
Q#260 - >100c7f8a-4d7a-40ec-9b14-344b21775364 ENSRNOG00000002863.p1 type:3prime partial len:2245 gc:universal 100c7f8a-4d7a-40ec-9b14-344b21775364 ENSRNOG00000002863:6734-3	superfamily	293674	1939	2063	0.000190827	45.5367	cl26279	RSRP superfamily	C	 - 
Q#260 - >100c7f8a-4d7a-40ec-9b14-344b21775364 ENSRNOG00000002863.p1 type:3prime partial len:2245 gc:universal 100c7f8a-4d7a-40ec-9b14-344b21775364 ENSRNOG00000002863:6734-3	superfamily	317802	2000	2155	0.00852546	41.3203	cl37892	Retinal superfamily	N	 - 
Q#261 - >87dfa0f4-642e-4281-9007-e8b571610b92 ENSRNOG00000002863.p1 type:3prime partial len:2183 gc:universal 87dfa0f4-642e-4281-9007-e8b571610b92 ENSRNOG00000002863:6548-3	specific	334124	89	363	5.02111e-64	217.916	pfam00520	Ion_trans	 - 	cl37996
Q#261 - >87dfa0f4-642e-4281-9007-e8b571610b92 ENSRNOG00000002863.p1 type:3prime partial len:2183 gc:universal 87dfa0f4-642e-4281-9007-e8b571610b92 ENSRNOG00000002863:6548-3	specific	334124	476	715	1.13466e-51	182.477	pfam00520	Ion_trans	 - 	cl37996
Q#261 - >87dfa0f4-642e-4281-9007-e8b571610b92 ENSRNOG00000002863.p1 type:3prime partial len:2183 gc:universal 87dfa0f4-642e-4281-9007-e8b571610b92 ENSRNOG00000002863:6548-3	specific	334124	1155	1385	2.02818e-45	164.373	pfam00520	Ion_trans	 - 	cl37996
Q#261 - >87dfa0f4-642e-4281-9007-e8b571610b92 ENSRNOG00000002863.p1 type:3prime partial len:2183 gc:universal 87dfa0f4-642e-4281-9007-e8b571610b92 ENSRNOG00000002863:6548-3	specific	334124	1475	1627	1.79066e-42	155.899	pfam00520	Ion_trans	C	cl37996
Q#261 - >87dfa0f4-642e-4281-9007-e8b571610b92 ENSRNOG00000002863.p1 type:3prime partial len:2183 gc:universal 87dfa0f4-642e-4281-9007-e8b571610b92 ENSRNOG00000002863:6548-3	specific	339854	1647	1717	9.97062e-41	144.676	pfam16905	GPHH	 - 	cl25190
Q#261 - >87dfa0f4-642e-4281-9007-e8b571610b92 ENSRNOG00000002863.p1 type:3prime partial len:2183 gc:universal 87dfa0f4-642e-4281-9007-e8b571610b92 ENSRNOG00000002863:6548-3	specific	337190	1719	1793	3.89307e-30	114.567	pfam08763	Ca_chan_IQ	 - 	cl26695
Q#261 - >87dfa0f4-642e-4281-9007-e8b571610b92 ENSRNOG00000002863.p1 type:3prime partial len:2183 gc:universal 87dfa0f4-642e-4281-9007-e8b571610b92 ENSRNOG00000002863:6548-3	superfamily	293674	1907	2001	0.000392065	44.7663	cl26279	RSRP superfamily	C	 - 
Q#261 - >87dfa0f4-642e-4281-9007-e8b571610b92 ENSRNOG00000002863.p1 type:3prime partial len:2183 gc:universal 87dfa0f4-642e-4281-9007-e8b571610b92 ENSRNOG00000002863:6548-3	superfamily	317802	1938	2093	0.00820311	41.3203	cl37892	Retinal superfamily	N	 - 
Q#262 - >023e5fc3-3e18-4208-a035-e27b3d25accd ENSRNOG00000002863.p1 type:3prime partial len:2139 gc:universal 023e5fc3-3e18-4208-a035-e27b3d25accd ENSRNOG00000002863:6416-3	specific	334124	1426	1683	6.51887e-70	234.865	pfam00520	Ion_trans	 - 	cl37996
Q#262 - >023e5fc3-3e18-4208-a035-e27b3d25accd ENSRNOG00000002863.p1 type:3prime partial len:2139 gc:universal 023e5fc3-3e18-4208-a035-e27b3d25accd ENSRNOG00000002863:6416-3	specific	334124	89	363	3.27775e-62	212.908	pfam00520	Ion_trans	 - 	cl37996
Q#262 - >023e5fc3-3e18-4208-a035-e27b3d25accd ENSRNOG00000002863.p1 type:3prime partial len:2139 gc:universal 023e5fc3-3e18-4208-a035-e27b3d25accd ENSRNOG00000002863:6416-3	specific	334124	446	685	1.48654e-50	179.396	pfam00520	Ion_trans	 - 	cl37996
Q#262 - >023e5fc3-3e18-4208-a035-e27b3d25accd ENSRNOG00000002863.p1 type:3prime partial len:2139 gc:universal 023e5fc3-3e18-4208-a035-e27b3d25accd ENSRNOG00000002863:6416-3	specific	334124	1106	1336	4.16898e-44	160.906	pfam00520	Ion_trans	 - 	cl37996
Q#262 - >023e5fc3-3e18-4208-a035-e27b3d25accd ENSRNOG00000002863.p1 type:3prime partial len:2139 gc:universal 023e5fc3-3e18-4208-a035-e27b3d25accd ENSRNOG00000002863:6416-3	specific	339854	1684	1754	1.14102e-40	144.291	pfam16905	GPHH	 - 	cl25190
Q#262 - >023e5fc3-3e18-4208-a035-e27b3d25accd ENSRNOG00000002863.p1 type:3prime partial len:2139 gc:universal 023e5fc3-3e18-4208-a035-e27b3d25accd ENSRNOG00000002863:6416-3	specific	337190	1756	1830	3.23304e-30	114.567	pfam08763	Ca_chan_IQ	 - 	cl26695
Q#263 - >8defc8db-d120-4a70-9331-2a631b208ec9 ENSRNOG00000002863.p1 type:complete len:2057 gc:universal 8defc8db-d120-4a70-9331-2a631b208ec9 ENSRNOG00000002863:6697-527	specific	334124	1456	1713	2.9899e-69	232.939	pfam00520	Ion_trans	 - 	cl37996
Q#263 - >8defc8db-d120-4a70-9331-2a631b208ec9 ENSRNOG00000002863.p1 type:complete len:2057 gc:universal 8defc8db-d120-4a70-9331-2a631b208ec9 ENSRNOG00000002863:6697-527	specific	334124	89	363	1.37716e-61	210.982	pfam00520	Ion_trans	 - 	cl37996
Q#263 - >8defc8db-d120-4a70-9331-2a631b208ec9 ENSRNOG00000002863.p1 type:complete len:2057 gc:universal 8defc8db-d120-4a70-9331-2a631b208ec9 ENSRNOG00000002863:6697-527	specific	334124	476	715	4.53529e-50	177.855	pfam00520	Ion_trans	 - 	cl37996
Q#263 - >8defc8db-d120-4a70-9331-2a631b208ec9 ENSRNOG00000002863.p1 type:complete len:2057 gc:universal 8defc8db-d120-4a70-9331-2a631b208ec9 ENSRNOG00000002863:6697-527	specific	334124	1136	1366	1.21063e-43	159.365	pfam00520	Ion_trans	 - 	cl37996
Q#263 - >8defc8db-d120-4a70-9331-2a631b208ec9 ENSRNOG00000002863.p1 type:complete len:2057 gc:universal 8defc8db-d120-4a70-9331-2a631b208ec9 ENSRNOG00000002863:6697-527	specific	339854	1714	1784	1.26964e-40	144.291	pfam16905	GPHH	 - 	cl25190
Q#263 - >8defc8db-d120-4a70-9331-2a631b208ec9 ENSRNOG00000002863.p1 type:complete len:2057 gc:universal 8defc8db-d120-4a70-9331-2a631b208ec9 ENSRNOG00000002863:6697-527	specific	337190	1786	1860	5.46423e-30	114.182	pfam08763	Ca_chan_IQ	 - 	cl26695
Q#264 - >9dd9e3f8-0d09-41b2-aed5-08d4b0ea43d3 ENSRNOG00000002863.p1 type:3prime partial len:2204 gc:universal 9dd9e3f8-0d09-41b2-aed5-08d4b0ea43d3 ENSRNOG00000002863:6611-3	specific	334124	1410	1667	2.49743e-71	239.102	pfam00520	Ion_trans	 - 	cl37996
Q#264 - >9dd9e3f8-0d09-41b2-aed5-08d4b0ea43d3 ENSRNOG00000002863.p1 type:3prime partial len:2204 gc:universal 9dd9e3f8-0d09-41b2-aed5-08d4b0ea43d3 ENSRNOG00000002863:6611-3	specific	334124	97	328	1.36331e-54	190.952	pfam00520	Ion_trans	 - 	cl37996
Q#264 - >9dd9e3f8-0d09-41b2-aed5-08d4b0ea43d3 ENSRNOG00000002863.p1 type:3prime partial len:2204 gc:universal 9dd9e3f8-0d09-41b2-aed5-08d4b0ea43d3 ENSRNOG00000002863:6611-3	specific	334124	411	650	2.45659e-51	181.707	pfam00520	Ion_trans	 - 	cl37996
Q#264 - >9dd9e3f8-0d09-41b2-aed5-08d4b0ea43d3 ENSRNOG00000002863.p1 type:3prime partial len:2204 gc:universal 9dd9e3f8-0d09-41b2-aed5-08d4b0ea43d3 ENSRNOG00000002863:6611-3	specific	334124	1090	1320	4.60464e-45	163.603	pfam00520	Ion_trans	 - 	cl37996
Q#264 - >9dd9e3f8-0d09-41b2-aed5-08d4b0ea43d3 ENSRNOG00000002863.p1 type:3prime partial len:2204 gc:universal 9dd9e3f8-0d09-41b2-aed5-08d4b0ea43d3 ENSRNOG00000002863:6611-3	specific	339854	1668	1738	9.49738e-41	144.676	pfam16905	GPHH	 - 	cl25190
Q#264 - >9dd9e3f8-0d09-41b2-aed5-08d4b0ea43d3 ENSRNOG00000002863.p1 type:3prime partial len:2204 gc:universal 9dd9e3f8-0d09-41b2-aed5-08d4b0ea43d3 ENSRNOG00000002863:6611-3	specific	337190	1740	1814	2.79733e-30	114.952	pfam08763	Ca_chan_IQ	 - 	cl26695
Q#264 - >9dd9e3f8-0d09-41b2-aed5-08d4b0ea43d3 ENSRNOG00000002863.p1 type:3prime partial len:2204 gc:universal 9dd9e3f8-0d09-41b2-aed5-08d4b0ea43d3 ENSRNOG00000002863:6611-3	superfamily	293674	1928	2022	0.000288344	45.1515	cl26279	RSRP superfamily	C	 - 
Q#264 - >9dd9e3f8-0d09-41b2-aed5-08d4b0ea43d3 ENSRNOG00000002863.p1 type:3prime partial len:2204 gc:universal 9dd9e3f8-0d09-41b2-aed5-08d4b0ea43d3 ENSRNOG00000002863:6611-3	superfamily	317802	1959	2114	0.00879152	41.3203	cl37892	Retinal superfamily	N	 - 
Q#265 - >cd1e2753-093d-455f-a41a-35bdb16321f1 ENSRNOG00000002863.p1 type:3prime partial len:2152 gc:universal cd1e2753-093d-455f-a41a-35bdb16321f1 ENSRNOG00000002863:6455-3	specific	334124	1358	1615	2.29672e-71	239.102	pfam00520	Ion_trans	 - 	cl37996
Q#265 - >cd1e2753-093d-455f-a41a-35bdb16321f1 ENSRNOG00000002863.p1 type:3prime partial len:2152 gc:universal cd1e2753-093d-455f-a41a-35bdb16321f1 ENSRNOG00000002863:6455-3	specific	334124	89	363	1.44418e-63	216.76	pfam00520	Ion_trans	 - 	cl37996
Q#265 - >cd1e2753-093d-455f-a41a-35bdb16321f1 ENSRNOG00000002863.p1 type:3prime partial len:2152 gc:universal cd1e2753-093d-455f-a41a-35bdb16321f1 ENSRNOG00000002863:6455-3	specific	334124	446	685	2.17372e-51	181.707	pfam00520	Ion_trans	 - 	cl37996
Q#265 - >cd1e2753-093d-455f-a41a-35bdb16321f1 ENSRNOG00000002863.p1 type:3prime partial len:2152 gc:universal cd1e2753-093d-455f-a41a-35bdb16321f1 ENSRNOG00000002863:6455-3	specific	339854	1616	1686	8.41415e-41	144.676	pfam16905	GPHH	 - 	cl25190
Q#265 - >cd1e2753-093d-455f-a41a-35bdb16321f1 ENSRNOG00000002863.p1 type:3prime partial len:2152 gc:universal cd1e2753-093d-455f-a41a-35bdb16321f1 ENSRNOG00000002863:6455-3	specific	337190	1688	1762	2.06002e-30	115.337	pfam08763	Ca_chan_IQ	 - 	cl26695
Q#265 - >cd1e2753-093d-455f-a41a-35bdb16321f1 ENSRNOG00000002863.p1 type:3prime partial len:2152 gc:universal cd1e2753-093d-455f-a41a-35bdb16321f1 ENSRNOG00000002863:6455-3	specific	334124	1106	1268	3.35017e-16	80.0144	pfam00520	Ion_trans	 - 	cl37996
Q#265 - >cd1e2753-093d-455f-a41a-35bdb16321f1 ENSRNOG00000002863.p1 type:3prime partial len:2152 gc:universal cd1e2753-093d-455f-a41a-35bdb16321f1 ENSRNOG00000002863:6455-3	superfamily	293674	1876	1970	0.00027614	45.1515	cl26279	RSRP superfamily	C	 - 
Q#265 - >cd1e2753-093d-455f-a41a-35bdb16321f1 ENSRNOG00000002863.p1 type:3prime partial len:2152 gc:universal cd1e2753-093d-455f-a41a-35bdb16321f1 ENSRNOG00000002863:6455-3	superfamily	317802	1907	2062	0.00828446	41.3203	cl37892	Retinal superfamily	N	 - 
Q#266 - >84474447-3f82-4624-b12d-e41063c8c660 ENSRNOG00000002863.p1 type:3prime partial len:2245 gc:universal 84474447-3f82-4624-b12d-e41063c8c660 ENSRNOG00000002863:6734-3	specific	334124	89	363	1.0619e-64	219.842	pfam00520	Ion_trans	 - 	cl37996
Q#266 - >84474447-3f82-4624-b12d-e41063c8c660 ENSRNOG00000002863.p1 type:3prime partial len:2245 gc:universal 84474447-3f82-4624-b12d-e41063c8c660 ENSRNOG00000002863:6734-3	specific	334124	1436	1665	1.11667e-58	202.508	pfam00520	Ion_trans	 - 	cl37996
Q#266 - >84474447-3f82-4624-b12d-e41063c8c660 ENSRNOG00000002863.p1 type:3prime partial len:2245 gc:universal 84474447-3f82-4624-b12d-e41063c8c660 ENSRNOG00000002863:6734-3	specific	334124	476	715	3.27333e-52	184.018	pfam00520	Ion_trans	 - 	cl37996
Q#266 - >84474447-3f82-4624-b12d-e41063c8c660 ENSRNOG00000002863.p1 type:3prime partial len:2245 gc:universal 84474447-3f82-4624-b12d-e41063c8c660 ENSRNOG00000002863:6734-3	specific	339854	1666	1736	8.5278e-41	144.676	pfam16905	GPHH	 - 	cl25190
Q#266 - >84474447-3f82-4624-b12d-e41063c8c660 ENSRNOG00000002863.p1 type:3prime partial len:2245 gc:universal 84474447-3f82-4624-b12d-e41063c8c660 ENSRNOG00000002863:6734-3	specific	334124	1167	1346	1.53947e-33	130.476	pfam00520	Ion_trans	N	cl37996
Q#266 - >84474447-3f82-4624-b12d-e41063c8c660 ENSRNOG00000002863.p1 type:3prime partial len:2245 gc:universal 84474447-3f82-4624-b12d-e41063c8c660 ENSRNOG00000002863:6734-3	specific	337190	1738	1812	2.27892e-30	115.337	pfam08763	Ca_chan_IQ	 - 	cl26695
Q#266 - >84474447-3f82-4624-b12d-e41063c8c660 ENSRNOG00000002863.p1 type:3prime partial len:2245 gc:universal 84474447-3f82-4624-b12d-e41063c8c660 ENSRNOG00000002863:6734-3	superfamily	293674	1939	2063	0.000221732	45.5367	cl26279	RSRP superfamily	C	 - 
Q#266 - >84474447-3f82-4624-b12d-e41063c8c660 ENSRNOG00000002863.p1 type:3prime partial len:2245 gc:universal 84474447-3f82-4624-b12d-e41063c8c660 ENSRNOG00000002863:6734-3	superfamily	317802	2000	2155	0.00817384	41.3203	cl37892	Retinal superfamily	N	 - 
Q#267 - >93afcc1b-eddf-4241-925b-383493439268 ENSRNOG00000002863.p1 type:3prime partial len:2066 gc:universal 93afcc1b-eddf-4241-925b-383493439268 ENSRNOG00000002863:6197-3	specific	334124	1445	1702	1.04095e-70	237.176	pfam00520	Ion_trans	 - 	cl37996
Q#267 - >93afcc1b-eddf-4241-925b-383493439268 ENSRNOG00000002863.p1 type:3prime partial len:2066 gc:universal 93afcc1b-eddf-4241-925b-383493439268 ENSRNOG00000002863:6197-3	specific	334124	89	363	5.71364e-63	214.834	pfam00520	Ion_trans	 - 	cl37996
Q#267 - >93afcc1b-eddf-4241-925b-383493439268 ENSRNOG00000002863.p1 type:3prime partial len:2066 gc:universal 93afcc1b-eddf-4241-925b-383493439268 ENSRNOG00000002863:6197-3	specific	334124	446	685	6.49067e-51	180.166	pfam00520	Ion_trans	 - 	cl37996
Q#267 - >93afcc1b-eddf-4241-925b-383493439268 ENSRNOG00000002863.p1 type:3prime partial len:2066 gc:universal 93afcc1b-eddf-4241-925b-383493439268 ENSRNOG00000002863:6197-3	specific	334124	1125	1355	1.20372e-44	162.062	pfam00520	Ion_trans	 - 	cl37996
Q#267 - >93afcc1b-eddf-4241-925b-383493439268 ENSRNOG00000002863.p1 type:3prime partial len:2066 gc:universal 93afcc1b-eddf-4241-925b-383493439268 ENSRNOG00000002863:6197-3	superfamily	339854	1703	1727	1.87441e-08	52.6137	cl25190	GPHH superfamily	C	 - 
Q#267 - >93afcc1b-eddf-4241-925b-383493439268 ENSRNOG00000002863.p1 type:3prime partial len:2066 gc:universal 93afcc1b-eddf-4241-925b-383493439268 ENSRNOG00000002863:6197-3	superfamily	293674	1790	1884	0.00029382	44.7663	cl26279	RSRP superfamily	C	 - 
Q#267 - >93afcc1b-eddf-4241-925b-383493439268 ENSRNOG00000002863.p1 type:3prime partial len:2066 gc:universal 93afcc1b-eddf-4241-925b-383493439268 ENSRNOG00000002863:6197-3	superfamily	317802	1821	1976	0.00833876	41.3203	cl37892	Retinal superfamily	N	 - 
Q#268 - >5e61ae6c-a028-4c42-ab0a-e19547426177 ENSRNOG00000002863.p1 type:3prime partial len:2126 gc:universal 5e61ae6c-a028-4c42-ab0a-e19547426177 ENSRNOG00000002863:6377-3	specific	334124	1456	1713	1.31093e-69	234.094	pfam00520	Ion_trans	 - 	cl37996
Q#268 - >5e61ae6c-a028-4c42-ab0a-e19547426177 ENSRNOG00000002863.p1 type:3prime partial len:2126 gc:universal 5e61ae6c-a028-4c42-ab0a-e19547426177 ENSRNOG00000002863:6377-3	specific	334124	89	363	6.58928e-62	211.753	pfam00520	Ion_trans	 - 	cl37996
Q#268 - >5e61ae6c-a028-4c42-ab0a-e19547426177 ENSRNOG00000002863.p1 type:3prime partial len:2126 gc:universal 5e61ae6c-a028-4c42-ab0a-e19547426177 ENSRNOG00000002863:6377-3	specific	334124	476	715	2.58378e-50	178.625	pfam00520	Ion_trans	 - 	cl37996
Q#268 - >5e61ae6c-a028-4c42-ab0a-e19547426177 ENSRNOG00000002863.p1 type:3prime partial len:2126 gc:universal 5e61ae6c-a028-4c42-ab0a-e19547426177 ENSRNOG00000002863:6377-3	specific	334124	1136	1366	6.70477e-44	160.136	pfam00520	Ion_trans	 - 	cl37996
Q#268 - >5e61ae6c-a028-4c42-ab0a-e19547426177 ENSRNOG00000002863.p1 type:3prime partial len:2126 gc:universal 5e61ae6c-a028-4c42-ab0a-e19547426177 ENSRNOG00000002863:6377-3	specific	339854	1714	1784	9.99577e-41	144.676	pfam16905	GPHH	 - 	cl25190
Q#268 - >5e61ae6c-a028-4c42-ab0a-e19547426177 ENSRNOG00000002863.p1 type:3prime partial len:2126 gc:universal 5e61ae6c-a028-4c42-ab0a-e19547426177 ENSRNOG00000002863:6377-3	specific	337190	1786	1860	3.68161e-30	114.567	pfam08763	Ca_chan_IQ	 - 	cl26695
Q#269 - >644cc801-8333-4ea3-b87d-2bd2e8ee0239 ENSRNOG00000002863.p1 type:3prime partial len:2092 gc:universal 644cc801-8333-4ea3-b87d-2bd2e8ee0239 ENSRNOG00000002863:6275-3	specific	334124	1298	1555	2.54174e-70	236.02	pfam00520	Ion_trans	 - 	cl37996
Q#269 - >644cc801-8333-4ea3-b87d-2bd2e8ee0239 ENSRNOG00000002863.p1 type:3prime partial len:2092 gc:universal 644cc801-8333-4ea3-b87d-2bd2e8ee0239 ENSRNOG00000002863:6275-3	specific	334124	89	363	1.32886e-62	213.679	pfam00520	Ion_trans	 - 	cl37996
Q#269 - >644cc801-8333-4ea3-b87d-2bd2e8ee0239 ENSRNOG00000002863.p1 type:3prime partial len:2092 gc:universal 644cc801-8333-4ea3-b87d-2bd2e8ee0239 ENSRNOG00000002863:6275-3	specific	334124	476	715	1.0254e-50	179.781	pfam00520	Ion_trans	 - 	cl37996
Q#269 - >644cc801-8333-4ea3-b87d-2bd2e8ee0239 ENSRNOG00000002863.p1 type:3prime partial len:2092 gc:universal 644cc801-8333-4ea3-b87d-2bd2e8ee0239 ENSRNOG00000002863:6275-3	specific	334124	978	1208	2.23918e-44	161.291	pfam00520	Ion_trans	 - 	cl37996
Q#269 - >644cc801-8333-4ea3-b87d-2bd2e8ee0239 ENSRNOG00000002863.p1 type:3prime partial len:2092 gc:universal 644cc801-8333-4ea3-b87d-2bd2e8ee0239 ENSRNOG00000002863:6275-3	specific	339854	1556	1626	1.19428e-40	144.291	pfam16905	GPHH	 - 	cl25190
Q#269 - >644cc801-8333-4ea3-b87d-2bd2e8ee0239 ENSRNOG00000002863.p1 type:3prime partial len:2092 gc:universal 644cc801-8333-4ea3-b87d-2bd2e8ee0239 ENSRNOG00000002863:6275-3	specific	337190	1628	1702	3.16138e-30	114.567	pfam08763	Ca_chan_IQ	 - 	cl26695
Q#269 - >644cc801-8333-4ea3-b87d-2bd2e8ee0239 ENSRNOG00000002863.p1 type:3prime partial len:2092 gc:universal 644cc801-8333-4ea3-b87d-2bd2e8ee0239 ENSRNOG00000002863:6275-3	superfamily	293674	1816	1910	0.000322407	44.7663	cl26279	RSRP superfamily	C	 - 
Q#269 - >644cc801-8333-4ea3-b87d-2bd2e8ee0239 ENSRNOG00000002863.p1 type:3prime partial len:2092 gc:universal 644cc801-8333-4ea3-b87d-2bd2e8ee0239 ENSRNOG00000002863:6275-3	superfamily	317802	1847	2002	0.00852373	41.3203	cl37892	Retinal superfamily	N	 - 
Q#270 - >ba1ca968-4bbd-418f-beef-2b5319a1a36b-2 ENSRNOG00000002863.p1 type:3prime partial len:2200 gc:universal ba1ca968-4bbd-418f-beef-2b5319a1a36b-2 ENSRNOG00000002863:6598-2	specific	334124	1456	1713	7.35484e-71	237.561	pfam00520	Ion_trans	 - 	cl37996
Q#270 - >ba1ca968-4bbd-418f-beef-2b5319a1a36b-2 ENSRNOG00000002863.p1 type:3prime partial len:2200 gc:universal ba1ca968-4bbd-418f-beef-2b5319a1a36b-2 ENSRNOG00000002863:6598-2	specific	334124	89	363	4.32037e-63	215.219	pfam00520	Ion_trans	 - 	cl37996
Q#270 - >ba1ca968-4bbd-418f-beef-2b5319a1a36b-2 ENSRNOG00000002863.p1 type:3prime partial len:2200 gc:universal ba1ca968-4bbd-418f-beef-2b5319a1a36b-2 ENSRNOG00000002863:6598-2	specific	334124	476	715	4.08799e-51	180.937	pfam00520	Ion_trans	 - 	cl37996
Q#270 - >ba1ca968-4bbd-418f-beef-2b5319a1a36b-2 ENSRNOG00000002863.p1 type:3prime partial len:2200 gc:universal ba1ca968-4bbd-418f-beef-2b5319a1a36b-2 ENSRNOG00000002863:6598-2	specific	334124	1136	1366	9.10956e-45	162.832	pfam00520	Ion_trans	 - 	cl37996
Q#270 - >ba1ca968-4bbd-418f-beef-2b5319a1a36b-2 ENSRNOG00000002863.p1 type:3prime partial len:2200 gc:universal ba1ca968-4bbd-418f-beef-2b5319a1a36b-2 ENSRNOG00000002863:6598-2	specific	339854	1714	1784	8.11605e-41	145.062	pfam16905	GPHH	 - 	cl25190
Q#270 - >ba1ca968-4bbd-418f-beef-2b5319a1a36b-2 ENSRNOG00000002863.p1 type:3prime partial len:2200 gc:universal ba1ca968-4bbd-418f-beef-2b5319a1a36b-2 ENSRNOG00000002863:6598-2	specific	337190	1786	1860	3.16828e-30	114.952	pfam08763	Ca_chan_IQ	 - 	cl26695
Q#270 - >ba1ca968-4bbd-418f-beef-2b5319a1a36b-2 ENSRNOG00000002863.p1 type:3prime partial len:2200 gc:universal ba1ca968-4bbd-418f-beef-2b5319a1a36b-2 ENSRNOG00000002863:6598-2	superfamily	293674	1974	2068	0.000303428	45.1515	cl26279	RSRP superfamily	C	 - 
Q#270 - >ba1ca968-4bbd-418f-beef-2b5319a1a36b-2 ENSRNOG00000002863.p1 type:3prime partial len:2200 gc:universal ba1ca968-4bbd-418f-beef-2b5319a1a36b-2 ENSRNOG00000002863:6598-2	superfamily	335243	1954	2160	0.004153	42.3138	cl38111	Atrophin-1 superfamily	C	 - 
Q#271 - >86979142-42b9-46b5-b15e-41888001139e ENSRNOG00000002863.p1 type:3prime partial len:2246 gc:universal 86979142-42b9-46b5-b15e-41888001139e ENSRNOG00000002863:6737-3	specific	334124	1445	1702	1.76562e-71	239.487	pfam00520	Ion_trans	 - 	cl37996
Q#271 - >86979142-42b9-46b5-b15e-41888001139e ENSRNOG00000002863.p1 type:3prime partial len:2246 gc:universal 86979142-42b9-46b5-b15e-41888001139e ENSRNOG00000002863:6737-3	specific	334124	89	363	1.17667e-63	216.76	pfam00520	Ion_trans	 - 	cl37996
Q#271 - >86979142-42b9-46b5-b15e-41888001139e ENSRNOG00000002863.p1 type:3prime partial len:2246 gc:universal 86979142-42b9-46b5-b15e-41888001139e ENSRNOG00000002863:6737-3	specific	334124	446	685	1.96999e-51	181.707	pfam00520	Ion_trans	 - 	cl37996
Q#271 - >86979142-42b9-46b5-b15e-41888001139e ENSRNOG00000002863.p1 type:3prime partial len:2246 gc:universal 86979142-42b9-46b5-b15e-41888001139e ENSRNOG00000002863:6737-3	specific	334124	1125	1355	3.35409e-45	163.988	pfam00520	Ion_trans	 - 	cl37996
Q#271 - >86979142-42b9-46b5-b15e-41888001139e ENSRNOG00000002863.p1 type:3prime partial len:2246 gc:universal 86979142-42b9-46b5-b15e-41888001139e ENSRNOG00000002863:6737-3	specific	339854	1703	1773	1.00627e-40	144.676	pfam16905	GPHH	 - 	cl25190
Q#271 - >86979142-42b9-46b5-b15e-41888001139e ENSRNOG00000002863.p1 type:3prime partial len:2246 gc:universal 86979142-42b9-46b5-b15e-41888001139e ENSRNOG00000002863:6737-3	specific	198130	1793	1823	1.10283e-10	58.002	smart01062	Ca_chan_IQ	 - 	cl26695
Q#271 - >86979142-42b9-46b5-b15e-41888001139e ENSRNOG00000002863.p1 type:3prime partial len:2246 gc:universal 86979142-42b9-46b5-b15e-41888001139e ENSRNOG00000002863:6737-3	superfamily	293674	1940	2064	0.000171719	45.9219	cl26279	RSRP superfamily	C	 - 
Q#271 - >86979142-42b9-46b5-b15e-41888001139e ENSRNOG00000002863.p1 type:3prime partial len:2246 gc:universal 86979142-42b9-46b5-b15e-41888001139e ENSRNOG00000002863:6737-3	superfamily	317802	2001	2156	0.00867446	41.3203	cl37892	Retinal superfamily	N	 - 
Q#272 - >318dfb19-dd14-4938-bbdb-634631598a68 ENSRNOG00000002863.p1 type:3prime partial len:2101 gc:universal 318dfb19-dd14-4938-bbdb-634631598a68 ENSRNOG00000002863:6302-3	specific	334124	1264	1521	1.76848e-73	244.88	pfam00520	Ion_trans	 - 	cl37996
Q#272 - >318dfb19-dd14-4938-bbdb-634631598a68 ENSRNOG00000002863.p1 type:3prime partial len:2101 gc:universal 318dfb19-dd14-4938-bbdb-634631598a68 ENSRNOG00000002863:6302-3	specific	334124	265	504	1.19502e-52	185.174	pfam00520	Ion_trans	 - 	cl37996
Q#272 - >318dfb19-dd14-4938-bbdb-634631598a68 ENSRNOG00000002863.p1 type:3prime partial len:2101 gc:universal 318dfb19-dd14-4938-bbdb-634631598a68 ENSRNOG00000002863:6302-3	specific	334124	944	1174	1.42769e-46	167.84	pfam00520	Ion_trans	 - 	cl37996
Q#272 - >318dfb19-dd14-4938-bbdb-634631598a68 ENSRNOG00000002863.p1 type:3prime partial len:2101 gc:universal 318dfb19-dd14-4938-bbdb-634631598a68 ENSRNOG00000002863:6302-3	specific	339854	1522	1592	7.97782e-41	144.676	pfam16905	GPHH	 - 	cl25190
Q#272 - >318dfb19-dd14-4938-bbdb-634631598a68 ENSRNOG00000002863.p1 type:3prime partial len:2101 gc:universal 318dfb19-dd14-4938-bbdb-634631598a68 ENSRNOG00000002863:6302-3	specific	337190	1594	1668	2.51448e-30	114.952	pfam08763	Ca_chan_IQ	 - 	cl26695
Q#272 - >318dfb19-dd14-4938-bbdb-634631598a68 ENSRNOG00000002863.p1 type:3prime partial len:2101 gc:universal 318dfb19-dd14-4938-bbdb-634631598a68 ENSRNOG00000002863:6302-3	superfamily	293674	1795	1919	0.000521401	43.9959	cl26279	RSRP superfamily	C	 - 
Q#272 - >318dfb19-dd14-4938-bbdb-634631598a68 ENSRNOG00000002863.p1 type:3prime partial len:2101 gc:universal 318dfb19-dd14-4938-bbdb-634631598a68 ENSRNOG00000002863:6302-3	superfamily	317802	1856	2011	0.00885686	40.9351	cl37892	Retinal superfamily	N	 - 
Q#273 - >296bfa6d-b927-4fcb-9e87-84fe44559559 ENSRNOG00000002863.p1 type:3prime partial len:2199 gc:universal 296bfa6d-b927-4fcb-9e87-84fe44559559 ENSRNOG00000002863:6596-3	specific	334124	1405	1662	1.32952e-71	239.872	pfam00520	Ion_trans	 - 	cl37996
Q#273 - >296bfa6d-b927-4fcb-9e87-84fe44559559 ENSRNOG00000002863.p1 type:3prime partial len:2199 gc:universal 296bfa6d-b927-4fcb-9e87-84fe44559559 ENSRNOG00000002863:6596-3	specific	334124	89	363	7.30479e-64	217.531	pfam00520	Ion_trans	 - 	cl37996
Q#273 - >296bfa6d-b927-4fcb-9e87-84fe44559559 ENSRNOG00000002863.p1 type:3prime partial len:2199 gc:universal 296bfa6d-b927-4fcb-9e87-84fe44559559 ENSRNOG00000002863:6596-3	specific	334124	1085	1315	2.80975e-45	163.988	pfam00520	Ion_trans	 - 	cl37996
Q#273 - >296bfa6d-b927-4fcb-9e87-84fe44559559 ENSRNOG00000002863.p1 type:3prime partial len:2199 gc:universal 296bfa6d-b927-4fcb-9e87-84fe44559559 ENSRNOG00000002863:6596-3	specific	334124	453	645	1.62343e-42	156.284	pfam00520	Ion_trans	 - 	cl37996
Q#273 - >296bfa6d-b927-4fcb-9e87-84fe44559559 ENSRNOG00000002863.p1 type:3prime partial len:2199 gc:universal 296bfa6d-b927-4fcb-9e87-84fe44559559 ENSRNOG00000002863:6596-3	specific	339854	1663	1733	8.93948e-41	144.676	pfam16905	GPHH	 - 	cl25190
Q#273 - >296bfa6d-b927-4fcb-9e87-84fe44559559 ENSRNOG00000002863.p1 type:3prime partial len:2199 gc:universal 296bfa6d-b927-4fcb-9e87-84fe44559559 ENSRNOG00000002863:6596-3	specific	337190	1735	1809	3.1362e-30	114.952	pfam08763	Ca_chan_IQ	 - 	cl26695
Q#273 - >296bfa6d-b927-4fcb-9e87-84fe44559559 ENSRNOG00000002863.p1 type:3prime partial len:2199 gc:universal 296bfa6d-b927-4fcb-9e87-84fe44559559 ENSRNOG00000002863:6596-3	superfamily	293674	1923	2017	0.000374781	44.7663	cl26279	RSRP superfamily	C	 - 
Q#273 - >296bfa6d-b927-4fcb-9e87-84fe44559559 ENSRNOG00000002863.p1 type:3prime partial len:2199 gc:universal 296bfa6d-b927-4fcb-9e87-84fe44559559 ENSRNOG00000002863:6596-3	superfamily	317802	1954	2109	0.00847946	41.3203	cl37892	Retinal superfamily	N	 - 
Q#274 - >291232f3-35c6-4012-b024-66b637b30b65 ENSRNOG00000002863.p1 type:3prime partial len:2003 gc:universal 291232f3-35c6-4012-b024-66b637b30b65 ENSRNOG00000002863:6008-3	specific	334124	1209	1466	2.98889e-72	241.413	pfam00520	Ion_trans	 - 	cl37996
Q#274 - >291232f3-35c6-4012-b024-66b637b30b65 ENSRNOG00000002863.p1 type:3prime partial len:2003 gc:universal 291232f3-35c6-4012-b024-66b637b30b65 ENSRNOG00000002863:6008-3	specific	334124	229	468	5.46667e-52	183.248	pfam00520	Ion_trans	 - 	cl37996
Q#274 - >291232f3-35c6-4012-b024-66b637b30b65 ENSRNOG00000002863.p1 type:3prime partial len:2003 gc:universal 291232f3-35c6-4012-b024-66b637b30b65 ENSRNOG00000002863:6008-3	specific	334124	889	1119	9.40702e-46	165.529	pfam00520	Ion_trans	 - 	cl37996
Q#274 - >291232f3-35c6-4012-b024-66b637b30b65 ENSRNOG00000002863.p1 type:3prime partial len:2003 gc:universal 291232f3-35c6-4012-b024-66b637b30b65 ENSRNOG00000002863:6008-3	specific	339854	1467	1537	5.96488e-41	145.062	pfam16905	GPHH	 - 	cl25190
Q#274 - >291232f3-35c6-4012-b024-66b637b30b65 ENSRNOG00000002863.p1 type:3prime partial len:2003 gc:universal 291232f3-35c6-4012-b024-66b637b30b65 ENSRNOG00000002863:6008-3	specific	337190	1539	1613	2.39615e-30	114.952	pfam08763	Ca_chan_IQ	 - 	cl26695
Q#274 - >291232f3-35c6-4012-b024-66b637b30b65 ENSRNOG00000002863.p1 type:3prime partial len:2003 gc:universal 291232f3-35c6-4012-b024-66b637b30b65 ENSRNOG00000002863:6008-3	specific	334124	30	116	1.17227e-20	92.726	pfam00520	Ion_trans	N	cl37996
Q#274 - >291232f3-35c6-4012-b024-66b637b30b65 ENSRNOG00000002863.p1 type:3prime partial len:2003 gc:universal 291232f3-35c6-4012-b024-66b637b30b65 ENSRNOG00000002863:6008-3	superfamily	293674	1727	1821	0.000433955	44.3811	cl26279	RSRP superfamily	C	 - 
Q#274 - >291232f3-35c6-4012-b024-66b637b30b65 ENSRNOG00000002863.p1 type:3prime partial len:2003 gc:universal 291232f3-35c6-4012-b024-66b637b30b65 ENSRNOG00000002863:6008-3	superfamily	317802	1758	1913	0.00766626	41.3203	cl37892	Retinal superfamily	N	 - 
Q#275 - >48248ec6-c793-40e8-93a7-d9c03eb22b23 ENSRNOG00000002863.p1 type:3prime partial len:2195 gc:universal 48248ec6-c793-40e8-93a7-d9c03eb22b23 ENSRNOG00000002863:6584-3	specific	334124	1422	1658	4.45503e-64	218.301	pfam00520	Ion_trans	 - 	cl37996
Q#275 - >48248ec6-c793-40e8-93a7-d9c03eb22b23 ENSRNOG00000002863.p1 type:3prime partial len:2195 gc:universal 48248ec6-c793-40e8-93a7-d9c03eb22b23 ENSRNOG00000002863:6584-3	specific	334124	89	363	6.68353e-64	217.531	pfam00520	Ion_trans	 - 	cl37996
Q#275 - >48248ec6-c793-40e8-93a7-d9c03eb22b23 ENSRNOG00000002863.p1 type:3prime partial len:2195 gc:universal 48248ec6-c793-40e8-93a7-d9c03eb22b23 ENSRNOG00000002863:6584-3	specific	334124	476	715	1.33191e-51	182.477	pfam00520	Ion_trans	 - 	cl37996
Q#275 - >48248ec6-c793-40e8-93a7-d9c03eb22b23 ENSRNOG00000002863.p1 type:3prime partial len:2195 gc:universal 48248ec6-c793-40e8-93a7-d9c03eb22b23 ENSRNOG00000002863:6584-3	specific	334124	1136	1366	2.49795e-45	164.373	pfam00520	Ion_trans	 - 	cl37996
Q#275 - >48248ec6-c793-40e8-93a7-d9c03eb22b23 ENSRNOG00000002863.p1 type:3prime partial len:2195 gc:universal 48248ec6-c793-40e8-93a7-d9c03eb22b23 ENSRNOG00000002863:6584-3	specific	339854	1659	1729	7.00007e-41	145.062	pfam16905	GPHH	 - 	cl25190
Q#275 - >48248ec6-c793-40e8-93a7-d9c03eb22b23 ENSRNOG00000002863.p1 type:3prime partial len:2195 gc:universal 48248ec6-c793-40e8-93a7-d9c03eb22b23 ENSRNOG00000002863:6584-3	specific	337190	1731	1805	2.81302e-30	114.952	pfam08763	Ca_chan_IQ	 - 	cl26695
Q#275 - >48248ec6-c793-40e8-93a7-d9c03eb22b23 ENSRNOG00000002863.p1 type:3prime partial len:2195 gc:universal 48248ec6-c793-40e8-93a7-d9c03eb22b23 ENSRNOG00000002863:6584-3	superfamily	293674	1919	2013	0.000289627	45.1515	cl26279	RSRP superfamily	C	 - 
Q#275 - >48248ec6-c793-40e8-93a7-d9c03eb22b23 ENSRNOG00000002863.p1 type:3prime partial len:2195 gc:universal 48248ec6-c793-40e8-93a7-d9c03eb22b23 ENSRNOG00000002863:6584-3	superfamily	317802	1950	2105	0.00832147	41.3203	cl37892	Retinal superfamily	N	 - 
Q#276 - >dd8c5e85-576e-4fef-b814-10e7be692af6 ENSRNOG00000002863.p1 type:3prime partial len:2204 gc:universal dd8c5e85-576e-4fef-b814-10e7be692af6 ENSRNOG00000002863:6611-3	specific	334124	89	363	1.43169e-64	219.457	pfam00520	Ion_trans	 - 	cl37996
Q#276 - >dd8c5e85-576e-4fef-b814-10e7be692af6 ENSRNOG00000002863.p1 type:3prime partial len:2204 gc:universal dd8c5e85-576e-4fef-b814-10e7be692af6 ENSRNOG00000002863:6611-3	specific	334124	476	715	4.85839e-52	183.633	pfam00520	Ion_trans	 - 	cl37996
Q#276 - >dd8c5e85-576e-4fef-b814-10e7be692af6 ENSRNOG00000002863.p1 type:3prime partial len:2204 gc:universal dd8c5e85-576e-4fef-b814-10e7be692af6 ENSRNOG00000002863:6611-3	specific	334124	1155	1385	7.59398e-46	165.914	pfam00520	Ion_trans	 - 	cl37996
Q#276 - >dd8c5e85-576e-4fef-b814-10e7be692af6 ENSRNOG00000002863.p1 type:3prime partial len:2204 gc:universal dd8c5e85-576e-4fef-b814-10e7be692af6 ENSRNOG00000002863:6611-3	specific	334124	1467	1667	1.29168e-43	159.365	pfam00520	Ion_trans	N	cl37996
Q#276 - >dd8c5e85-576e-4fef-b814-10e7be692af6 ENSRNOG00000002863.p1 type:3prime partial len:2204 gc:universal dd8c5e85-576e-4fef-b814-10e7be692af6 ENSRNOG00000002863:6611-3	specific	339854	1668	1738	1.03646e-40	144.676	pfam16905	GPHH	 - 	cl25190
Q#276 - >dd8c5e85-576e-4fef-b814-10e7be692af6 ENSRNOG00000002863.p1 type:3prime partial len:2204 gc:universal dd8c5e85-576e-4fef-b814-10e7be692af6 ENSRNOG00000002863:6611-3	specific	337190	1740	1814	2.63886e-30	114.952	pfam08763	Ca_chan_IQ	 - 	cl26695
Q#276 - >dd8c5e85-576e-4fef-b814-10e7be692af6 ENSRNOG00000002863.p1 type:3prime partial len:2204 gc:universal dd8c5e85-576e-4fef-b814-10e7be692af6 ENSRNOG00000002863:6611-3	superfamily	293674	1928	2022	0.000480879	44.3811	cl26279	RSRP superfamily	C	 - 
Q#276 - >dd8c5e85-576e-4fef-b814-10e7be692af6 ENSRNOG00000002863.p1 type:3prime partial len:2204 gc:universal dd8c5e85-576e-4fef-b814-10e7be692af6 ENSRNOG00000002863:6611-3	superfamily	317802	1959	2114	0.0084289	41.3203	cl37892	Retinal superfamily	N	 - 
Q#277 - >d2ab8d91-c2d7-4992-b7cb-ce74917bc35a ENSRNOG00000002863.p1 type:3prime partial len:2127 gc:universal d2ab8d91-c2d7-4992-b7cb-ce74917bc35a ENSRNOG00000002863:6380-3	specific	334124	1290	1547	9.84509e-74	245.65	pfam00520	Ion_trans	 - 	cl37996
Q#277 - >d2ab8d91-c2d7-4992-b7cb-ce74917bc35a ENSRNOG00000002863.p1 type:3prime partial len:2127 gc:universal d2ab8d91-c2d7-4992-b7cb-ce74917bc35a ENSRNOG00000002863:6380-3	specific	334124	89	363	8.53344e-66	222.923	pfam00520	Ion_trans	 - 	cl37996
Q#277 - >d2ab8d91-c2d7-4992-b7cb-ce74917bc35a ENSRNOG00000002863.p1 type:3prime partial len:2127 gc:universal d2ab8d91-c2d7-4992-b7cb-ce74917bc35a ENSRNOG00000002863:6380-3	specific	334124	476	715	7.05559e-53	185.944	pfam00520	Ion_trans	 - 	cl37996
Q#277 - >d2ab8d91-c2d7-4992-b7cb-ce74917bc35a ENSRNOG00000002863.p1 type:3prime partial len:2127 gc:universal d2ab8d91-c2d7-4992-b7cb-ce74917bc35a ENSRNOG00000002863:6380-3	specific	339854	1548	1618	9.16373e-41	144.676	pfam16905	GPHH	 - 	cl25190
Q#277 - >d2ab8d91-c2d7-4992-b7cb-ce74917bc35a ENSRNOG00000002863.p1 type:3prime partial len:2127 gc:universal d2ab8d91-c2d7-4992-b7cb-ce74917bc35a ENSRNOG00000002863:6380-3	specific	337190	1620	1694	1.81175e-30	115.337	pfam08763	Ca_chan_IQ	 - 	cl26695
Q#277 - >d2ab8d91-c2d7-4992-b7cb-ce74917bc35a ENSRNOG00000002863.p1 type:3prime partial len:2127 gc:universal d2ab8d91-c2d7-4992-b7cb-ce74917bc35a ENSRNOG00000002863:6380-3	superfamily	293674	1821	1945	0.000431384	44.3811	cl26279	RSRP superfamily	C	 - 
Q#277 - >d2ab8d91-c2d7-4992-b7cb-ce74917bc35a ENSRNOG00000002863.p1 type:3prime partial len:2127 gc:universal d2ab8d91-c2d7-4992-b7cb-ce74917bc35a ENSRNOG00000002863:6380-3	specific	334124	1166	1200	0.00106217	42.65	pfam00520	Ion_trans	N	cl37996
Q#278 - >9c56ab9e-8ed5-4d9e-ac25-917902486547 ENSRNOG00000002863.p1 type:3prime partial len:2165 gc:universal 9c56ab9e-8ed5-4d9e-ac25-917902486547 ENSRNOG00000002863:6494-3	specific	334124	1392	1628	6.58475e-64	217.531	pfam00520	Ion_trans	 - 	cl37996
Q#278 - >9c56ab9e-8ed5-4d9e-ac25-917902486547 ENSRNOG00000002863.p1 type:3prime partial len:2165 gc:universal 9c56ab9e-8ed5-4d9e-ac25-917902486547 ENSRNOG00000002863:6494-3	specific	334124	89	363	1.1868e-63	216.76	pfam00520	Ion_trans	 - 	cl37996
Q#278 - >9c56ab9e-8ed5-4d9e-ac25-917902486547 ENSRNOG00000002863.p1 type:3prime partial len:2165 gc:universal 9c56ab9e-8ed5-4d9e-ac25-917902486547 ENSRNOG00000002863:6494-3	specific	334124	446	685	1.89321e-51	181.707	pfam00520	Ion_trans	 - 	cl37996
Q#278 - >9c56ab9e-8ed5-4d9e-ac25-917902486547 ENSRNOG00000002863.p1 type:3prime partial len:2165 gc:universal 9c56ab9e-8ed5-4d9e-ac25-917902486547 ENSRNOG00000002863:6494-3	specific	334124	1106	1336	3.31787e-45	163.988	pfam00520	Ion_trans	 - 	cl37996
Q#278 - >9c56ab9e-8ed5-4d9e-ac25-917902486547 ENSRNOG00000002863.p1 type:3prime partial len:2165 gc:universal 9c56ab9e-8ed5-4d9e-ac25-917902486547 ENSRNOG00000002863:6494-3	specific	339854	1629	1699	7.90905e-41	145.062	pfam16905	GPHH	 - 	cl25190
Q#278 - >9c56ab9e-8ed5-4d9e-ac25-917902486547 ENSRNOG00000002863.p1 type:3prime partial len:2165 gc:universal 9c56ab9e-8ed5-4d9e-ac25-917902486547 ENSRNOG00000002863:6494-3	specific	337190	1701	1775	2.80134e-30	114.952	pfam08763	Ca_chan_IQ	 - 	cl26695
Q#278 - >9c56ab9e-8ed5-4d9e-ac25-917902486547 ENSRNOG00000002863.p1 type:3prime partial len:2165 gc:universal 9c56ab9e-8ed5-4d9e-ac25-917902486547 ENSRNOG00000002863:6494-3	superfamily	293674	1889	1983	0.000237108	45.1515	cl26279	RSRP superfamily	C	 - 
Q#278 - >9c56ab9e-8ed5-4d9e-ac25-917902486547 ENSRNOG00000002863.p1 type:3prime partial len:2165 gc:universal 9c56ab9e-8ed5-4d9e-ac25-917902486547 ENSRNOG00000002863:6494-3	superfamily	317802	1920	2075	0.0083384	41.3203	cl37892	Retinal superfamily	N	 - 
Q#279 - >9146ad2a-04bd-4263-9c69-c39b8b64c70b ENSRNOG00000002863.p1 type:complete len:2028 gc:universal 9146ad2a-04bd-4263-9c69-c39b8b64c70b ENSRNOG00000002863:7958-1875	specific	334124	1475	1732	1.53588e-68	231.013	pfam00520	Ion_trans	 - 	cl37996
Q#279 - >9146ad2a-04bd-4263-9c69-c39b8b64c70b ENSRNOG00000002863.p1 type:complete len:2028 gc:universal 9146ad2a-04bd-4263-9c69-c39b8b64c70b ENSRNOG00000002863:7958-1875	specific	334124	89	363	6.29533e-61	209.056	pfam00520	Ion_trans	 - 	cl37996
Q#279 - >9146ad2a-04bd-4263-9c69-c39b8b64c70b ENSRNOG00000002863.p1 type:complete len:2028 gc:universal 9146ad2a-04bd-4263-9c69-c39b8b64c70b ENSRNOG00000002863:7958-1875	specific	334124	476	715	1.40708e-49	176.314	pfam00520	Ion_trans	 - 	cl37996
Q#279 - >9146ad2a-04bd-4263-9c69-c39b8b64c70b ENSRNOG00000002863.p1 type:complete len:2028 gc:universal 9146ad2a-04bd-4263-9c69-c39b8b64c70b ENSRNOG00000002863:7958-1875	specific	334124	1155	1385	4.46177e-43	157.825	pfam00520	Ion_trans	 - 	cl37996
Q#279 - >9146ad2a-04bd-4263-9c69-c39b8b64c70b ENSRNOG00000002863.p1 type:complete len:2028 gc:universal 9146ad2a-04bd-4263-9c69-c39b8b64c70b ENSRNOG00000002863:7958-1875	specific	339854	1733	1803	1.5955e-40	143.906	pfam16905	GPHH	 - 	cl25190
Q#279 - >9146ad2a-04bd-4263-9c69-c39b8b64c70b ENSRNOG00000002863.p1 type:complete len:2028 gc:universal 9146ad2a-04bd-4263-9c69-c39b8b64c70b ENSRNOG00000002863:7958-1875	specific	337190	1805	1879	6.23202e-30	113.797	pfam08763	Ca_chan_IQ	 - 	cl26695
Q#280 - >1c965047-610c-42e2-8082-b21ff602a141 ENSRNOG00000002863.p1 type:3prime partial len:2275 gc:universal 1c965047-610c-42e2-8082-b21ff602a141 ENSRNOG00000002863:6824-3	specific	334124	1438	1695	1.59424e-71	239.487	pfam00520	Ion_trans	 - 	cl37996
Q#280 - >1c965047-610c-42e2-8082-b21ff602a141 ENSRNOG00000002863.p1 type:3prime partial len:2275 gc:universal 1c965047-610c-42e2-8082-b21ff602a141 ENSRNOG00000002863:6824-3	specific	334124	89	363	9.93062e-64	217.145	pfam00520	Ion_trans	 - 	cl37996
Q#280 - >1c965047-610c-42e2-8082-b21ff602a141 ENSRNOG00000002863.p1 type:3prime partial len:2275 gc:universal 1c965047-610c-42e2-8082-b21ff602a141 ENSRNOG00000002863:6824-3	specific	334124	458	697	1.71179e-51	182.092	pfam00520	Ion_trans	 - 	cl37996
Q#280 - >1c965047-610c-42e2-8082-b21ff602a141 ENSRNOG00000002863.p1 type:3prime partial len:2275 gc:universal 1c965047-610c-42e2-8082-b21ff602a141 ENSRNOG00000002863:6824-3	specific	334124	1118	1348	3.02948e-45	163.988	pfam00520	Ion_trans	 - 	cl37996
Q#280 - >1c965047-610c-42e2-8082-b21ff602a141 ENSRNOG00000002863.p1 type:3prime partial len:2275 gc:universal 1c965047-610c-42e2-8082-b21ff602a141 ENSRNOG00000002863:6824-3	specific	339854	1696	1766	9.71029e-41	144.676	pfam16905	GPHH	 - 	cl25190
Q#280 - >1c965047-610c-42e2-8082-b21ff602a141 ENSRNOG00000002863.p1 type:3prime partial len:2275 gc:universal 1c965047-610c-42e2-8082-b21ff602a141 ENSRNOG00000002863:6824-3	specific	337190	1768	1842	2.7246e-30	114.952	pfam08763	Ca_chan_IQ	 - 	cl26695
Q#280 - >1c965047-610c-42e2-8082-b21ff602a141 ENSRNOG00000002863.p1 type:3prime partial len:2275 gc:universal 1c965047-610c-42e2-8082-b21ff602a141 ENSRNOG00000002863:6824-3	superfamily	293674	1969	2093	0.000177196	45.9219	cl26279	RSRP superfamily	C	 - 
Q#280 - >1c965047-610c-42e2-8082-b21ff602a141 ENSRNOG00000002863.p1 type:3prime partial len:2275 gc:universal 1c965047-610c-42e2-8082-b21ff602a141 ENSRNOG00000002863:6824-3	superfamily	317802	2030	2185	0.00872101	41.3203	cl37892	Retinal superfamily	N	 - 
Q#281 - >7bdc0e46-4173-44be-bb19-ebf1623be1e2 ENSRNOG00000002863.p1 type:3prime partial len:2245 gc:universal 7bdc0e46-4173-44be-bb19-ebf1623be1e2 ENSRNOG00000002863:6734-3	specific	334124	1408	1665	2.38102e-71	239.102	pfam00520	Ion_trans	 - 	cl37996
Q#281 - >7bdc0e46-4173-44be-bb19-ebf1623be1e2 ENSRNOG00000002863.p1 type:3prime partial len:2245 gc:universal 7bdc0e46-4173-44be-bb19-ebf1623be1e2 ENSRNOG00000002863:6734-3	specific	334124	89	363	1.51178e-63	216.76	pfam00520	Ion_trans	 - 	cl37996
Q#281 - >7bdc0e46-4173-44be-bb19-ebf1623be1e2 ENSRNOG00000002863.p1 type:3prime partial len:2245 gc:universal 7bdc0e46-4173-44be-bb19-ebf1623be1e2 ENSRNOG00000002863:6734-3	specific	334124	428	667	2.14763e-51	181.707	pfam00520	Ion_trans	 - 	cl37996
Q#281 - >7bdc0e46-4173-44be-bb19-ebf1623be1e2 ENSRNOG00000002863.p1 type:3prime partial len:2245 gc:universal 7bdc0e46-4173-44be-bb19-ebf1623be1e2 ENSRNOG00000002863:6734-3	specific	334124	1088	1318	4.2249e-45	163.603	pfam00520	Ion_trans	 - 	cl37996
Q#281 - >7bdc0e46-4173-44be-bb19-ebf1623be1e2 ENSRNOG00000002863.p1 type:3prime partial len:2245 gc:universal 7bdc0e46-4173-44be-bb19-ebf1623be1e2 ENSRNOG00000002863:6734-3	specific	339854	1666	1736	1.01563e-40	144.676	pfam16905	GPHH	 - 	cl25190
Q#281 - >7bdc0e46-4173-44be-bb19-ebf1623be1e2 ENSRNOG00000002863.p1 type:3prime partial len:2245 gc:universal 7bdc0e46-4173-44be-bb19-ebf1623be1e2 ENSRNOG00000002863:6734-3	specific	337190	1738	1812	2.68837e-30	114.952	pfam08763	Ca_chan_IQ	 - 	cl26695
Q#281 - >7bdc0e46-4173-44be-bb19-ebf1623be1e2 ENSRNOG00000002863.p1 type:3prime partial len:2245 gc:universal 7bdc0e46-4173-44be-bb19-ebf1623be1e2 ENSRNOG00000002863:6734-3	superfamily	293674	1939	2063	0.000128227	46.3071	cl26279	RSRP superfamily	C	 - 
Q#281 - >7bdc0e46-4173-44be-bb19-ebf1623be1e2 ENSRNOG00000002863.p1 type:3prime partial len:2245 gc:universal 7bdc0e46-4173-44be-bb19-ebf1623be1e2 ENSRNOG00000002863:6734-3	superfamily	317802	2000	2155	0.00859758	41.3203	cl37892	Retinal superfamily	N	 - 
Q#282 - >85e6a718-af31-40df-9b59-187f44343ee7 ENSRNOG00000002863.p1 type:internal len:2021 gc:universal 85e6a718-af31-40df-9b59-187f44343ee7 ENSRNOG00000002863:6062-3	specific	334124	3	274	4.57361e-64	217.916	pfam00520	Ion_trans	 - 	cl37996
Q#282 - >85e6a718-af31-40df-9b59-187f44343ee7 ENSRNOG00000002863.p1 type:internal len:2021 gc:universal 85e6a718-af31-40df-9b59-187f44343ee7 ENSRNOG00000002863:6062-3	specific	334124	387	626	3.82608e-52	183.633	pfam00520	Ion_trans	 - 	cl37996
Q#282 - >85e6a718-af31-40df-9b59-187f44343ee7 ENSRNOG00000002863.p1 type:internal len:2021 gc:universal 85e6a718-af31-40df-9b59-187f44343ee7 ENSRNOG00000002863:6062-3	specific	334124	1047	1277	6.46034e-46	165.914	pfam00520	Ion_trans	 - 	cl37996
Q#282 - >85e6a718-af31-40df-9b59-187f44343ee7 ENSRNOG00000002863.p1 type:internal len:2021 gc:universal 85e6a718-af31-40df-9b59-187f44343ee7 ENSRNOG00000002863:6062-3	specific	334124	1367	1500	1.12578e-32	127.779	pfam00520	Ion_trans	C	cl37996
Q#282 - >85e6a718-af31-40df-9b59-187f44343ee7 ENSRNOG00000002863.p1 type:internal len:2021 gc:universal 85e6a718-af31-40df-9b59-187f44343ee7 ENSRNOG00000002863:6062-3	specific	337190	1514	1588	3.26807e-30	114.567	pfam08763	Ca_chan_IQ	 - 	cl26695
Q#282 - >85e6a718-af31-40df-9b59-187f44343ee7 ENSRNOG00000002863.p1 type:internal len:2021 gc:universal 85e6a718-af31-40df-9b59-187f44343ee7 ENSRNOG00000002863:6062-3	superfamily	293674	1715	1839	0.000198052	45.5367	cl26279	RSRP superfamily	C	 - 
Q#282 - >85e6a718-af31-40df-9b59-187f44343ee7 ENSRNOG00000002863.p1 type:internal len:2021 gc:universal 85e6a718-af31-40df-9b59-187f44343ee7 ENSRNOG00000002863:6062-3	superfamily	339854	1494	1512	0.000434963	40.2873	cl25190	GPHH superfamily	N	 - 
Q#282 - >85e6a718-af31-40df-9b59-187f44343ee7 ENSRNOG00000002863.p1 type:internal len:2021 gc:universal 85e6a718-af31-40df-9b59-187f44343ee7 ENSRNOG00000002863:6062-3	superfamily	317802	1776	1931	0.00742154	41.3203	cl37892	Retinal superfamily	N	 - 
Q#283 - >9f48fe8b-897b-45d8-bcd5-159abebc2861 ENSRNOG00000002863.p1 type:3prime partial len:2174 gc:universal 9f48fe8b-897b-45d8-bcd5-159abebc2861 ENSRNOG00000002863:6521-3	specific	334124	1380	1637	6.40394e-71	237.561	pfam00520	Ion_trans	 - 	cl37996
Q#283 - >9f48fe8b-897b-45d8-bcd5-159abebc2861 ENSRNOG00000002863.p1 type:3prime partial len:2174 gc:universal 9f48fe8b-897b-45d8-bcd5-159abebc2861 ENSRNOG00000002863:6521-3	specific	334124	89	363	3.65454e-63	215.605	pfam00520	Ion_trans	 - 	cl37996
Q#283 - >9f48fe8b-897b-45d8-bcd5-159abebc2861 ENSRNOG00000002863.p1 type:3prime partial len:2174 gc:universal 9f48fe8b-897b-45d8-bcd5-159abebc2861 ENSRNOG00000002863:6521-3	specific	334124	446	685	3.49204e-51	180.937	pfam00520	Ion_trans	 - 	cl37996
Q#283 - >9f48fe8b-897b-45d8-bcd5-159abebc2861 ENSRNOG00000002863.p1 type:3prime partial len:2174 gc:universal 9f48fe8b-897b-45d8-bcd5-159abebc2861 ENSRNOG00000002863:6521-3	specific	339854	1638	1708	8.17685e-41	145.062	pfam16905	GPHH	 - 	cl25190
Q#283 - >9f48fe8b-897b-45d8-bcd5-159abebc2861 ENSRNOG00000002863.p1 type:3prime partial len:2174 gc:universal 9f48fe8b-897b-45d8-bcd5-159abebc2861 ENSRNOG00000002863:6521-3	specific	334124	1106	1264	4.4924e-37	140.491	pfam00520	Ion_trans	C	cl37996
Q#283 - >9f48fe8b-897b-45d8-bcd5-159abebc2861 ENSRNOG00000002863.p1 type:3prime partial len:2174 gc:universal 9f48fe8b-897b-45d8-bcd5-159abebc2861 ENSRNOG00000002863:6521-3	specific	337190	1710	1784	2.8683e-30	114.952	pfam08763	Ca_chan_IQ	 - 	cl26695
Q#283 - >9f48fe8b-897b-45d8-bcd5-159abebc2861 ENSRNOG00000002863.p1 type:3prime partial len:2174 gc:universal 9f48fe8b-897b-45d8-bcd5-159abebc2861 ENSRNOG00000002863:6521-3	superfamily	293674	1898	1992	0.000248911	45.1515	cl26279	RSRP superfamily	C	 - 
Q#283 - >9f48fe8b-897b-45d8-bcd5-159abebc2861 ENSRNOG00000002863.p1 type:3prime partial len:2174 gc:universal 9f48fe8b-897b-45d8-bcd5-159abebc2861 ENSRNOG00000002863:6521-3	superfamily	317802	1929	2084	0.00823579	41.3203	cl37892	Retinal superfamily	N	 - 
Q#284 - >728be013-9e01-463b-9f6e-6b7979271615 ENSRNOG00000002863.p1 type:3prime partial len:2221 gc:universal 728be013-9e01-463b-9f6e-6b7979271615 ENSRNOG00000002863:6662-3	specific	334124	1427	1684	4.90467e-71	237.946	pfam00520	Ion_trans	 - 	cl37996
Q#284 - >728be013-9e01-463b-9f6e-6b7979271615 ENSRNOG00000002863.p1 type:3prime partial len:2221 gc:universal 728be013-9e01-463b-9f6e-6b7979271615 ENSRNOG00000002863:6662-3	specific	334124	89	363	2.71943e-63	215.99	pfam00520	Ion_trans	 - 	cl37996
Q#284 - >728be013-9e01-463b-9f6e-6b7979271615 ENSRNOG00000002863.p1 type:3prime partial len:2221 gc:universal 728be013-9e01-463b-9f6e-6b7979271615 ENSRNOG00000002863:6662-3	specific	334124	428	667	3.47191e-51	180.937	pfam00520	Ion_trans	 - 	cl37996
Q#284 - >728be013-9e01-463b-9f6e-6b7979271615 ENSRNOG00000002863.p1 type:3prime partial len:2221 gc:universal 728be013-9e01-463b-9f6e-6b7979271615 ENSRNOG00000002863:6662-3	specific	334124	1107	1337	7.23325e-45	162.832	pfam00520	Ion_trans	 - 	cl37996
Q#284 - >728be013-9e01-463b-9f6e-6b7979271615 ENSRNOG00000002863.p1 type:3prime partial len:2221 gc:universal 728be013-9e01-463b-9f6e-6b7979271615 ENSRNOG00000002863:6662-3	specific	339854	1685	1755	1.26836e-40	144.291	pfam16905	GPHH	 - 	cl25190
Q#284 - >728be013-9e01-463b-9f6e-6b7979271615 ENSRNOG00000002863.p1 type:3prime partial len:2221 gc:universal 728be013-9e01-463b-9f6e-6b7979271615 ENSRNOG00000002863:6662-3	specific	337190	1757	1831	3.16784e-30	114.952	pfam08763	Ca_chan_IQ	 - 	cl26695
Q#284 - >728be013-9e01-463b-9f6e-6b7979271615 ENSRNOG00000002863.p1 type:3prime partial len:2221 gc:universal 728be013-9e01-463b-9f6e-6b7979271615 ENSRNOG00000002863:6662-3	superfamily	293674	1945	2039	0.00030653	45.1515	cl26279	RSRP superfamily	C	 - 
Q#284 - >728be013-9e01-463b-9f6e-6b7979271615 ENSRNOG00000002863.p1 type:3prime partial len:2221 gc:universal 728be013-9e01-463b-9f6e-6b7979271615 ENSRNOG00000002863:6662-3	superfamily	317802	1976	2131	0.00871637	41.3203	cl37892	Retinal superfamily	N	 - 
Q#285 - >01945bba-5dc9-4ed0-9492-1b48d9fde2be ENSRNOG00000002863.p1 type:3prime partial len:2224 gc:universal 01945bba-5dc9-4ed0-9492-1b48d9fde2be ENSRNOG00000002863:6671-3	specific	334124	1387	1644	8.99723e-73	242.954	pfam00520	Ion_trans	 - 	cl37996
Q#285 - >01945bba-5dc9-4ed0-9492-1b48d9fde2be ENSRNOG00000002863.p1 type:3prime partial len:2224 gc:universal 01945bba-5dc9-4ed0-9492-1b48d9fde2be ENSRNOG00000002863:6671-3	specific	334124	89	363	7.00668e-65	220.612	pfam00520	Ion_trans	 - 	cl37996
Q#285 - >01945bba-5dc9-4ed0-9492-1b48d9fde2be ENSRNOG00000002863.p1 type:3prime partial len:2224 gc:universal 01945bba-5dc9-4ed0-9492-1b48d9fde2be ENSRNOG00000002863:6671-3	specific	334124	476	715	2.83088e-52	184.403	pfam00520	Ion_trans	 - 	cl37996
Q#285 - >01945bba-5dc9-4ed0-9492-1b48d9fde2be ENSRNOG00000002863.p1 type:3prime partial len:2224 gc:universal 01945bba-5dc9-4ed0-9492-1b48d9fde2be ENSRNOG00000002863:6671-3	specific	339854	1645	1715	9.49144e-41	144.676	pfam16905	GPHH	 - 	cl25190
Q#285 - >01945bba-5dc9-4ed0-9492-1b48d9fde2be ENSRNOG00000002863.p1 type:3prime partial len:2224 gc:universal 01945bba-5dc9-4ed0-9492-1b48d9fde2be ENSRNOG00000002863:6671-3	specific	337190	1717	1791	1.97023e-30	115.337	pfam08763	Ca_chan_IQ	 - 	cl26695
Q#285 - >01945bba-5dc9-4ed0-9492-1b48d9fde2be ENSRNOG00000002863.p1 type:3prime partial len:2224 gc:universal 01945bba-5dc9-4ed0-9492-1b48d9fde2be ENSRNOG00000002863:6671-3	specific	334124	1186	1297	8.90839e-13	69.9992	pfam00520	Ion_trans	N	cl37996
Q#285 - >01945bba-5dc9-4ed0-9492-1b48d9fde2be ENSRNOG00000002863.p1 type:3prime partial len:2224 gc:universal 01945bba-5dc9-4ed0-9492-1b48d9fde2be ENSRNOG00000002863:6671-3	superfamily	293674	1918	2042	0.000288589	45.1515	cl26279	RSRP superfamily	C	 - 
Q#285 - >01945bba-5dc9-4ed0-9492-1b48d9fde2be ENSRNOG00000002863.p1 type:3prime partial len:2224 gc:universal 01945bba-5dc9-4ed0-9492-1b48d9fde2be ENSRNOG00000002863:6671-3	superfamily	317802	1979	2134	0.00836899	41.3203	cl37892	Retinal superfamily	N	 - 
Q#286 - >d67b784f-a0ae-499d-ae4c-7475e3f1408a ENSRNOG00000002863.p1 type:3prime partial len:2217 gc:universal d67b784f-a0ae-499d-ae4c-7475e3f1408a ENSRNOG00000002863:6650-3	specific	334124	89	363	5.30681e-64	217.916	pfam00520	Ion_trans	 - 	cl37996
Q#286 - >d67b784f-a0ae-499d-ae4c-7475e3f1408a ENSRNOG00000002863.p1 type:3prime partial len:2217 gc:universal d67b784f-a0ae-499d-ae4c-7475e3f1408a ENSRNOG00000002863:6650-3	specific	334124	1460	1680	1.55539e-54	190.567	pfam00520	Ion_trans	 - 	cl37996
Q#286 - >d67b784f-a0ae-499d-ae4c-7475e3f1408a ENSRNOG00000002863.p1 type:3prime partial len:2217 gc:universal d67b784f-a0ae-499d-ae4c-7475e3f1408a ENSRNOG00000002863:6650-3	specific	334124	476	715	1.1538e-51	182.477	pfam00520	Ion_trans	 - 	cl37996
Q#286 - >d67b784f-a0ae-499d-ae4c-7475e3f1408a ENSRNOG00000002863.p1 type:3prime partial len:2217 gc:universal d67b784f-a0ae-499d-ae4c-7475e3f1408a ENSRNOG00000002863:6650-3	specific	334124	1136	1370	1.23839e-44	162.447	pfam00520	Ion_trans	 - 	cl37996
Q#286 - >d67b784f-a0ae-499d-ae4c-7475e3f1408a ENSRNOG00000002863.p1 type:3prime partial len:2217 gc:universal d67b784f-a0ae-499d-ae4c-7475e3f1408a ENSRNOG00000002863:6650-3	specific	339854	1681	1751	8.25892e-41	145.062	pfam16905	GPHH	 - 	cl25190
Q#286 - >d67b784f-a0ae-499d-ae4c-7475e3f1408a ENSRNOG00000002863.p1 type:3prime partial len:2217 gc:universal d67b784f-a0ae-499d-ae4c-7475e3f1408a ENSRNOG00000002863:6650-3	specific	337190	1753	1827	2.81397e-30	114.952	pfam08763	Ca_chan_IQ	 - 	cl26695
Q#286 - >d67b784f-a0ae-499d-ae4c-7475e3f1408a ENSRNOG00000002863.p1 type:3prime partial len:2217 gc:universal d67b784f-a0ae-499d-ae4c-7475e3f1408a ENSRNOG00000002863:6650-3	superfamily	293674	1941	2035	0.000381414	44.7663	cl26279	RSRP superfamily	C	 - 
Q#286 - >d67b784f-a0ae-499d-ae4c-7475e3f1408a ENSRNOG00000002863.p1 type:3prime partial len:2217 gc:universal d67b784f-a0ae-499d-ae4c-7475e3f1408a ENSRNOG00000002863:6650-3	superfamily	317802	1972	2127	0.00834067	41.3203	cl37892	Retinal superfamily	N	 - 
Q#287 - >378e9179-21bf-4213-a3a3-596f0c07d1de ENSRNOG00000002863.p1 type:3prime partial len:2247 gc:universal 378e9179-21bf-4213-a3a3-596f0c07d1de ENSRNOG00000002863:6740-3	specific	334124	89	363	4.65827e-64	217.916	pfam00520	Ion_trans	 - 	cl37996
Q#287 - >378e9179-21bf-4213-a3a3-596f0c07d1de ENSRNOG00000002863.p1 type:3prime partial len:2247 gc:universal 378e9179-21bf-4213-a3a3-596f0c07d1de ENSRNOG00000002863:6740-3	specific	334124	1475	1710	3.21547e-57	198.656	pfam00520	Ion_trans	 - 	cl37996
Q#287 - >378e9179-21bf-4213-a3a3-596f0c07d1de ENSRNOG00000002863.p1 type:3prime partial len:2247 gc:universal 378e9179-21bf-4213-a3a3-596f0c07d1de ENSRNOG00000002863:6740-3	specific	334124	476	715	1.12638e-51	182.477	pfam00520	Ion_trans	 - 	cl37996
Q#287 - >378e9179-21bf-4213-a3a3-596f0c07d1de ENSRNOG00000002863.p1 type:3prime partial len:2247 gc:universal 378e9179-21bf-4213-a3a3-596f0c07d1de ENSRNOG00000002863:6740-3	specific	334124	1155	1385	1.77636e-45	164.758	pfam00520	Ion_trans	 - 	cl37996
Q#287 - >378e9179-21bf-4213-a3a3-596f0c07d1de ENSRNOG00000002863.p1 type:3prime partial len:2247 gc:universal 378e9179-21bf-4213-a3a3-596f0c07d1de ENSRNOG00000002863:6740-3	specific	339854	1711	1781	9.40571e-41	144.676	pfam16905	GPHH	 - 	cl25190
Q#287 - >378e9179-21bf-4213-a3a3-596f0c07d1de ENSRNOG00000002863.p1 type:3prime partial len:2247 gc:universal 378e9179-21bf-4213-a3a3-596f0c07d1de ENSRNOG00000002863:6740-3	specific	337190	1783	1857	3.02366e-30	114.952	pfam08763	Ca_chan_IQ	 - 	cl26695
Q#287 - >378e9179-21bf-4213-a3a3-596f0c07d1de ENSRNOG00000002863.p1 type:3prime partial len:2247 gc:universal 378e9179-21bf-4213-a3a3-596f0c07d1de ENSRNOG00000002863:6740-3	superfamily	293674	1971	2065	0.000469754	44.3811	cl26279	RSRP superfamily	C	 - 
Q#287 - >378e9179-21bf-4213-a3a3-596f0c07d1de ENSRNOG00000002863.p1 type:3prime partial len:2247 gc:universal 378e9179-21bf-4213-a3a3-596f0c07d1de ENSRNOG00000002863:6740-3	superfamily	317802	2002	2157	0.00860581	41.3203	cl37892	Retinal superfamily	N	 - 
Q#288 - >e207961c-90ac-4c18-a617-64f86a853ebe ENSRNOG00000002863.p1 type:3prime partial len:2077 gc:universal e207961c-90ac-4c18-a617-64f86a853ebe ENSRNOG00000002863:6230-3	specific	334124	1283	1540	1.29909e-71	239.487	pfam00520	Ion_trans	 - 	cl37996
Q#288 - >e207961c-90ac-4c18-a617-64f86a853ebe ENSRNOG00000002863.p1 type:3prime partial len:2077 gc:universal e207961c-90ac-4c18-a617-64f86a853ebe ENSRNOG00000002863:6230-3	specific	334124	284	523	1.43577e-51	182.092	pfam00520	Ion_trans	 - 	cl37996
Q#288 - >e207961c-90ac-4c18-a617-64f86a853ebe ENSRNOG00000002863.p1 type:3prime partial len:2077 gc:universal e207961c-90ac-4c18-a617-64f86a853ebe ENSRNOG00000002863:6230-3	specific	334124	963	1193	2.59051e-45	163.988	pfam00520	Ion_trans	 - 	cl37996
Q#288 - >e207961c-90ac-4c18-a617-64f86a853ebe ENSRNOG00000002863.p1 type:3prime partial len:2077 gc:universal e207961c-90ac-4c18-a617-64f86a853ebe ENSRNOG00000002863:6230-3	specific	339854	1541	1611	1.05527e-40	144.676	pfam16905	GPHH	 - 	cl25190
Q#288 - >e207961c-90ac-4c18-a617-64f86a853ebe ENSRNOG00000002863.p1 type:3prime partial len:2077 gc:universal e207961c-90ac-4c18-a617-64f86a853ebe ENSRNOG00000002863:6230-3	specific	334124	11	201	1.92961e-38	144.343	pfam00520	Ion_trans	N	cl37996
Q#288 - >e207961c-90ac-4c18-a617-64f86a853ebe ENSRNOG00000002863.p1 type:3prime partial len:2077 gc:universal e207961c-90ac-4c18-a617-64f86a853ebe ENSRNOG00000002863:6230-3	specific	337190	1613	1687	2.98962e-30	114.952	pfam08763	Ca_chan_IQ	 - 	cl26695
Q#288 - >e207961c-90ac-4c18-a617-64f86a853ebe ENSRNOG00000002863.p1 type:3prime partial len:2077 gc:universal e207961c-90ac-4c18-a617-64f86a853ebe ENSRNOG00000002863:6230-3	superfamily	293674	1801	1895	0.000319922	44.7663	cl26279	RSRP superfamily	C	 - 
Q#288 - >e207961c-90ac-4c18-a617-64f86a853ebe ENSRNOG00000002863.p1 type:3prime partial len:2077 gc:universal e207961c-90ac-4c18-a617-64f86a853ebe ENSRNOG00000002863:6230-3	superfamily	317802	1832	1987	0.00797328	41.3203	cl37892	Retinal superfamily	N	 - 
Q#289 - >ca5db7c6-407f-461e-9bff-854bb49b66a1 ENSRNOG00000002863.p1 type:3prime partial len:2021 gc:universal ca5db7c6-407f-461e-9bff-854bb49b66a1 ENSRNOG00000002863:6062-3	specific	334124	1227	1484	1.1786e-71	239.872	pfam00520	Ion_trans	 - 	cl37996
Q#289 - >ca5db7c6-407f-461e-9bff-854bb49b66a1 ENSRNOG00000002863.p1 type:3prime partial len:2021 gc:universal ca5db7c6-407f-461e-9bff-854bb49b66a1 ENSRNOG00000002863:6062-3	specific	334124	89	332	9.14226e-51	179.781	pfam00520	Ion_trans	 - 	cl37996
Q#289 - >ca5db7c6-407f-461e-9bff-854bb49b66a1 ENSRNOG00000002863.p1 type:3prime partial len:2021 gc:universal ca5db7c6-407f-461e-9bff-854bb49b66a1 ENSRNOG00000002863:6062-3	specific	334124	907	1137	2.26157e-45	164.373	pfam00520	Ion_trans	 - 	cl37996
Q#289 - >ca5db7c6-407f-461e-9bff-854bb49b66a1 ENSRNOG00000002863.p1 type:3prime partial len:2021 gc:universal ca5db7c6-407f-461e-9bff-854bb49b66a1 ENSRNOG00000002863:6062-3	specific	339854	1485	1555	7.67227e-41	144.676	pfam16905	GPHH	 - 	cl25190
Q#289 - >ca5db7c6-407f-461e-9bff-854bb49b66a1 ENSRNOG00000002863.p1 type:3prime partial len:2021 gc:universal ca5db7c6-407f-461e-9bff-854bb49b66a1 ENSRNOG00000002863:6062-3	specific	337190	1557	1631	2.41788e-30	114.952	pfam08763	Ca_chan_IQ	 - 	cl26695
Q#289 - >ca5db7c6-407f-461e-9bff-854bb49b66a1 ENSRNOG00000002863.p1 type:3prime partial len:2021 gc:universal ca5db7c6-407f-461e-9bff-854bb49b66a1 ENSRNOG00000002863:6062-3	superfamily	293674	1745	1839	0.00022214	45.1515	cl26279	RSRP superfamily	C	 - 
Q#289 - >ca5db7c6-407f-461e-9bff-854bb49b66a1 ENSRNOG00000002863.p1 type:3prime partial len:2021 gc:universal ca5db7c6-407f-461e-9bff-854bb49b66a1 ENSRNOG00000002863:6062-3	superfamily	317802	1776	1931	0.00754769	41.3203	cl37892	Retinal superfamily	N	 - 
Q#290 - >46a9f051-39e7-457b-a6a8-4391fcf74103 ENSRNOG00000002863.p1 type:3prime partial len:2219 gc:universal 46a9f051-39e7-457b-a6a8-4391fcf74103 ENSRNOG00000002863:6656-3	specific	334124	1382	1639	8.94772e-72	240.257	pfam00520	Ion_trans	 - 	cl37996
Q#290 - >46a9f051-39e7-457b-a6a8-4391fcf74103 ENSRNOG00000002863.p1 type:3prime partial len:2219 gc:universal 46a9f051-39e7-457b-a6a8-4391fcf74103 ENSRNOG00000002863:6656-3	specific	334124	89	363	5.6835e-64	217.916	pfam00520	Ion_trans	 - 	cl37996
Q#290 - >46a9f051-39e7-457b-a6a8-4391fcf74103 ENSRNOG00000002863.p1 type:3prime partial len:2219 gc:universal 46a9f051-39e7-457b-a6a8-4391fcf74103 ENSRNOG00000002863:6656-3	specific	334124	1062	1292	2.29531e-45	164.373	pfam00520	Ion_trans	 - 	cl37996
Q#290 - >46a9f051-39e7-457b-a6a8-4391fcf74103 ENSRNOG00000002863.p1 type:3prime partial len:2219 gc:universal 46a9f051-39e7-457b-a6a8-4391fcf74103 ENSRNOG00000002863:6656-3	specific	339854	1640	1710	9.02124e-41	144.676	pfam16905	GPHH	 - 	cl25190
Q#290 - >46a9f051-39e7-457b-a6a8-4391fcf74103 ENSRNOG00000002863.p1 type:3prime partial len:2219 gc:universal 46a9f051-39e7-457b-a6a8-4391fcf74103 ENSRNOG00000002863:6656-3	specific	334124	446	641	3.39517e-39	146.654	pfam00520	Ion_trans	 - 	cl37996
Q#290 - >46a9f051-39e7-457b-a6a8-4391fcf74103 ENSRNOG00000002863.p1 type:3prime partial len:2219 gc:universal 46a9f051-39e7-457b-a6a8-4391fcf74103 ENSRNOG00000002863:6656-3	specific	337190	1712	1786	2.60582e-30	114.952	pfam08763	Ca_chan_IQ	 - 	cl26695
Q#290 - >46a9f051-39e7-457b-a6a8-4391fcf74103 ENSRNOG00000002863.p1 type:3prime partial len:2219 gc:universal 46a9f051-39e7-457b-a6a8-4391fcf74103 ENSRNOG00000002863:6656-3	superfamily	293674	1913	2037	0.000126636	46.3071	cl26279	RSRP superfamily	C	 - 
Q#290 - >46a9f051-39e7-457b-a6a8-4391fcf74103 ENSRNOG00000002863.p1 type:3prime partial len:2219 gc:universal 46a9f051-39e7-457b-a6a8-4391fcf74103 ENSRNOG00000002863:6656-3	superfamily	317802	1974	2129	0.00834876	41.3203	cl37892	Retinal superfamily	N	 - 
Q#291 - >1d691bf8-c0fc-4893-9056-04254734b8f5 ENSRNOG00000002863.p1 type:3prime partial len:2142 gc:universal 1d691bf8-c0fc-4893-9056-04254734b8f5 ENSRNOG00000002863:6425-3	specific	334124	89	363	2.65128e-64	218.686	pfam00520	Ion_trans	 - 	cl37996
Q#291 - >1d691bf8-c0fc-4893-9056-04254734b8f5 ENSRNOG00000002863.p1 type:3prime partial len:2142 gc:universal 1d691bf8-c0fc-4893-9056-04254734b8f5 ENSRNOG00000002863:6425-3	specific	334124	476	715	6.2311e-52	183.248	pfam00520	Ion_trans	 - 	cl37996
Q#291 - >1d691bf8-c0fc-4893-9056-04254734b8f5 ENSRNOG00000002863.p1 type:3prime partial len:2142 gc:universal 1d691bf8-c0fc-4893-9056-04254734b8f5 ENSRNOG00000002863:6425-3	specific	334124	1136	1366	1.0931e-45	165.143	pfam00520	Ion_trans	 - 	cl37996
Q#291 - >1d691bf8-c0fc-4893-9056-04254734b8f5 ENSRNOG00000002863.p1 type:3prime partial len:2142 gc:universal 1d691bf8-c0fc-4893-9056-04254734b8f5 ENSRNOG00000002863:6425-3	specific	339854	1606	1676	7.90089e-41	145.062	pfam16905	GPHH	 - 	cl25190
Q#291 - >1d691bf8-c0fc-4893-9056-04254734b8f5 ENSRNOG00000002863.p1 type:3prime partial len:2142 gc:universal 1d691bf8-c0fc-4893-9056-04254734b8f5 ENSRNOG00000002863:6425-3	specific	334124	1456	1594	2.25444e-33	129.705	pfam00520	Ion_trans	C	cl37996
Q#291 - >1d691bf8-c0fc-4893-9056-04254734b8f5 ENSRNOG00000002863.p1 type:3prime partial len:2142 gc:universal 1d691bf8-c0fc-4893-9056-04254734b8f5 ENSRNOG00000002863:6425-3	specific	337190	1678	1752	3.39885e-30	114.567	pfam08763	Ca_chan_IQ	 - 	cl26695
Q#291 - >1d691bf8-c0fc-4893-9056-04254734b8f5 ENSRNOG00000002863.p1 type:3prime partial len:2142 gc:universal 1d691bf8-c0fc-4893-9056-04254734b8f5 ENSRNOG00000002863:6425-3	superfamily	293674	1866	1960	0.000384177	44.7663	cl26279	RSRP superfamily	C	 - 
Q#291 - >1d691bf8-c0fc-4893-9056-04254734b8f5 ENSRNOG00000002863.p1 type:3prime partial len:2142 gc:universal 1d691bf8-c0fc-4893-9056-04254734b8f5 ENSRNOG00000002863:6425-3	superfamily	317802	1897	2052	0.00803723	41.3203	cl37892	Retinal superfamily	N	 - 
Q#292 - >1fe0e750-1bd7-4c9e-a5e9-6f1b49e9444f ENSRNOG00000002863.p1 type:3prime partial len:2223 gc:universal 1fe0e750-1bd7-4c9e-a5e9-6f1b49e9444f ENSRNOG00000002863:6668-3	specific	334124	1429	1686	2.44868e-71	239.102	pfam00520	Ion_trans	 - 	cl37996
Q#292 - >1fe0e750-1bd7-4c9e-a5e9-6f1b49e9444f ENSRNOG00000002863.p1 type:3prime partial len:2223 gc:universal 1fe0e750-1bd7-4c9e-a5e9-6f1b49e9444f ENSRNOG00000002863:6668-3	specific	334124	89	363	1.52496e-63	216.76	pfam00520	Ion_trans	 - 	cl37996
Q#292 - >1fe0e750-1bd7-4c9e-a5e9-6f1b49e9444f ENSRNOG00000002863.p1 type:3prime partial len:2223 gc:universal 1fe0e750-1bd7-4c9e-a5e9-6f1b49e9444f ENSRNOG00000002863:6668-3	specific	334124	476	715	2.22988e-51	181.707	pfam00520	Ion_trans	 - 	cl37996
Q#292 - >1fe0e750-1bd7-4c9e-a5e9-6f1b49e9444f ENSRNOG00000002863.p1 type:3prime partial len:2223 gc:universal 1fe0e750-1bd7-4c9e-a5e9-6f1b49e9444f ENSRNOG00000002863:6668-3	specific	339854	1687	1757	9.2148e-41	144.676	pfam16905	GPHH	 - 	cl25190
Q#292 - >1fe0e750-1bd7-4c9e-a5e9-6f1b49e9444f ENSRNOG00000002863.p1 type:3prime partial len:2223 gc:universal 1fe0e750-1bd7-4c9e-a5e9-6f1b49e9444f ENSRNOG00000002863:6668-3	specific	334124	1155	1313	2.81772e-37	141.261	pfam00520	Ion_trans	C	cl37996
Q#292 - >1fe0e750-1bd7-4c9e-a5e9-6f1b49e9444f ENSRNOG00000002863.p1 type:3prime partial len:2223 gc:universal 1fe0e750-1bd7-4c9e-a5e9-6f1b49e9444f ENSRNOG00000002863:6668-3	specific	337190	1759	1833	3.04981e-30	114.952	pfam08763	Ca_chan_IQ	 - 	cl26695
Q#292 - >1fe0e750-1bd7-4c9e-a5e9-6f1b49e9444f ENSRNOG00000002863.p1 type:3prime partial len:2223 gc:universal 1fe0e750-1bd7-4c9e-a5e9-6f1b49e9444f ENSRNOG00000002863:6668-3	superfamily	293674	1947	2041	0.000356462	44.7663	cl26279	RSRP superfamily	C	 - 
Q#292 - >1fe0e750-1bd7-4c9e-a5e9-6f1b49e9444f ENSRNOG00000002863.p1 type:3prime partial len:2223 gc:universal 1fe0e750-1bd7-4c9e-a5e9-6f1b49e9444f ENSRNOG00000002863:6668-3	superfamily	317802	1978	2133	0.00836494	41.3203	cl37892	Retinal superfamily	N	 - 
Q#293 - >0807b4c3-d14b-4911-b6d5-5bdc73bd206b ENSRNOG00000002863.p1 type:3prime partial len:2194 gc:universal 0807b4c3-d14b-4911-b6d5-5bdc73bd206b ENSRNOG00000002863:6581-3	specific	334124	89	363	8.34174e-64	217.531	pfam00520	Ion_trans	 - 	cl37996
Q#293 - >0807b4c3-d14b-4911-b6d5-5bdc73bd206b ENSRNOG00000002863.p1 type:3prime partial len:2194 gc:universal 0807b4c3-d14b-4911-b6d5-5bdc73bd206b ENSRNOG00000002863:6581-3	specific	334124	1475	1721	8.67028e-64	217.145	pfam00520	Ion_trans	 - 	cl37996
Q#293 - >0807b4c3-d14b-4911-b6d5-5bdc73bd206b ENSRNOG00000002863.p1 type:3prime partial len:2194 gc:universal 0807b4c3-d14b-4911-b6d5-5bdc73bd206b ENSRNOG00000002863:6581-3	specific	334124	476	715	1.6302e-51	182.092	pfam00520	Ion_trans	 - 	cl37996
Q#293 - >0807b4c3-d14b-4911-b6d5-5bdc73bd206b ENSRNOG00000002863.p1 type:3prime partial len:2194 gc:universal 0807b4c3-d14b-4911-b6d5-5bdc73bd206b ENSRNOG00000002863:6581-3	specific	334124	1155	1385	2.74932e-45	163.988	pfam00520	Ion_trans	 - 	cl37996
Q#293 - >0807b4c3-d14b-4911-b6d5-5bdc73bd206b ENSRNOG00000002863.p1 type:3prime partial len:2194 gc:universal 0807b4c3-d14b-4911-b6d5-5bdc73bd206b ENSRNOG00000002863:6581-3	specific	337190	1730	1804	3.09874e-30	114.952	pfam08763	Ca_chan_IQ	 - 	cl26695
Q#293 - >0807b4c3-d14b-4911-b6d5-5bdc73bd206b ENSRNOG00000002863.p1 type:3prime partial len:2194 gc:universal 0807b4c3-d14b-4911-b6d5-5bdc73bd206b ENSRNOG00000002863:6581-3	superfamily	293674	1918	2012	0.0003546	44.7663	cl26279	RSRP superfamily	C	 - 
Q#293 - >0807b4c3-d14b-4911-b6d5-5bdc73bd206b ENSRNOG00000002863.p1 type:3prime partial len:2194 gc:universal 0807b4c3-d14b-4911-b6d5-5bdc73bd206b ENSRNOG00000002863:6581-3	superfamily	317802	1949	2104	0.00824761	41.3203	cl37892	Retinal superfamily	N	 - 
Q#294 - >a78bca30-976a-4aeb-9657-ceb767c17d1a ENSRNOG00000002863.p1 type:3prime partial len:2119 gc:universal a78bca30-976a-4aeb-9657-ceb767c17d1a ENSRNOG00000002863:6356-3	specific	334124	89	363	6.58546e-65	220.612	pfam00520	Ion_trans	 - 	cl37996
Q#294 - >a78bca30-976a-4aeb-9657-ceb767c17d1a ENSRNOG00000002863.p1 type:3prime partial len:2119 gc:universal a78bca30-976a-4aeb-9657-ceb767c17d1a ENSRNOG00000002863:6356-3	specific	334124	446	685	2.81909e-52	184.018	pfam00520	Ion_trans	 - 	cl37996
Q#294 - >a78bca30-976a-4aeb-9657-ceb767c17d1a ENSRNOG00000002863.p1 type:3prime partial len:2119 gc:universal a78bca30-976a-4aeb-9657-ceb767c17d1a ENSRNOG00000002863:6356-3	specific	334124	1125	1355	3.96481e-46	166.684	pfam00520	Ion_trans	 - 	cl37996
Q#294 - >a78bca30-976a-4aeb-9657-ceb767c17d1a ENSRNOG00000002863.p1 type:3prime partial len:2119 gc:universal a78bca30-976a-4aeb-9657-ceb767c17d1a ENSRNOG00000002863:6356-3	specific	334124	1416	1582	8.83384e-43	157.054	pfam00520	Ion_trans	N	cl37996
Q#294 - >a78bca30-976a-4aeb-9657-ceb767c17d1a ENSRNOG00000002863.p1 type:3prime partial len:2119 gc:universal a78bca30-976a-4aeb-9657-ceb767c17d1a ENSRNOG00000002863:6356-3	specific	339854	1583	1653	9.04086e-41	144.676	pfam16905	GPHH	 - 	cl25190
Q#294 - >a78bca30-976a-4aeb-9657-ceb767c17d1a ENSRNOG00000002863.p1 type:3prime partial len:2119 gc:universal a78bca30-976a-4aeb-9657-ceb767c17d1a ENSRNOG00000002863:6356-3	specific	337190	1655	1729	2.30131e-30	114.952	pfam08763	Ca_chan_IQ	 - 	cl26695
Q#294 - >a78bca30-976a-4aeb-9657-ceb767c17d1a ENSRNOG00000002863.p1 type:3prime partial len:2119 gc:universal a78bca30-976a-4aeb-9657-ceb767c17d1a ENSRNOG00000002863:6356-3	superfamily	293674	1843	1937	0.000379753	44.7663	cl26279	RSRP superfamily	C	 - 
Q#294 - >a78bca30-976a-4aeb-9657-ceb767c17d1a ENSRNOG00000002863.p1 type:3prime partial len:2119 gc:universal a78bca30-976a-4aeb-9657-ceb767c17d1a ENSRNOG00000002863:6356-3	superfamily	317802	1874	2029	0.00807918	41.3203	cl37892	Retinal superfamily	N	 - 
Q#295 - >6b827d4a-ef44-41f9-86ad-b99c1f3cf7c1 ENSRNOG00000002863.p1 type:3prime partial len:2104 gc:universal 6b827d4a-ef44-41f9-86ad-b99c1f3cf7c1 ENSRNOG00000002863:6310-2	specific	334124	89	363	5.85246e-64	217.916	pfam00520	Ion_trans	 - 	cl37996
Q#295 - >6b827d4a-ef44-41f9-86ad-b99c1f3cf7c1 ENSRNOG00000002863.p1 type:3prime partial len:2104 gc:universal 6b827d4a-ef44-41f9-86ad-b99c1f3cf7c1 ENSRNOG00000002863:6310-2	specific	334124	476	715	1.23584e-51	182.477	pfam00520	Ion_trans	 - 	cl37996
Q#295 - >6b827d4a-ef44-41f9-86ad-b99c1f3cf7c1 ENSRNOG00000002863.p1 type:3prime partial len:2104 gc:universal 6b827d4a-ef44-41f9-86ad-b99c1f3cf7c1 ENSRNOG00000002863:6310-2	specific	334124	1136	1366	2.34023e-45	164.373	pfam00520	Ion_trans	 - 	cl37996
Q#295 - >6b827d4a-ef44-41f9-86ad-b99c1f3cf7c1 ENSRNOG00000002863.p1 type:3prime partial len:2104 gc:universal 6b827d4a-ef44-41f9-86ad-b99c1f3cf7c1 ENSRNOG00000002863:6310-2	specific	334124	1456	1649	2.55163e-41	152.817	pfam00520	Ion_trans	 - 	cl37996
Q#295 - >6b827d4a-ef44-41f9-86ad-b99c1f3cf7c1 ENSRNOG00000002863.p1 type:3prime partial len:2104 gc:universal 6b827d4a-ef44-41f9-86ad-b99c1f3cf7c1 ENSRNOG00000002863:6310-2	specific	339854	1650	1720	7.75993e-41	145.062	pfam16905	GPHH	 - 	cl25190
Q#295 - >6b827d4a-ef44-41f9-86ad-b99c1f3cf7c1 ENSRNOG00000002863.p1 type:3prime partial len:2104 gc:universal 6b827d4a-ef44-41f9-86ad-b99c1f3cf7c1 ENSRNOG00000002863:6310-2	specific	337190	1722	1796	2.80225e-30	114.952	pfam08763	Ca_chan_IQ	 - 	cl26695
Q#295 - >6b827d4a-ef44-41f9-86ad-b99c1f3cf7c1 ENSRNOG00000002863.p1 type:3prime partial len:2104 gc:universal 6b827d4a-ef44-41f9-86ad-b99c1f3cf7c1 ENSRNOG00000002863:6310-2	superfamily	293674	1910	2004	0.000357445	44.7663	cl26279	RSRP superfamily	C	 - 
Q#295 - >6b827d4a-ef44-41f9-86ad-b99c1f3cf7c1 ENSRNOG00000002863.p1 type:3prime partial len:2104 gc:universal 6b827d4a-ef44-41f9-86ad-b99c1f3cf7c1 ENSRNOG00000002863:6310-2	superfamily	335243	1890	2096	0.00395779	42.3138	cl38111	Atrophin-1 superfamily	C	 - 
Q#296 - >a2be1332-464f-4a49-a4a6-ff0ea84ecdc8 ENSRNOG00000002863.p1 type:3prime partial len:2048 gc:universal a2be1332-464f-4a49-a4a6-ff0ea84ecdc8 ENSRNOG00000002863:6143-3	specific	334124	1211	1468	6.19886e-72	240.643	pfam00520	Ion_trans	 - 	cl37996
Q#296 - >a2be1332-464f-4a49-a4a6-ff0ea84ecdc8 ENSRNOG00000002863.p1 type:3prime partial len:2048 gc:universal a2be1332-464f-4a49-a4a6-ff0ea84ecdc8 ENSRNOG00000002863:6143-3	specific	334124	231	470	9.70618e-52	182.477	pfam00520	Ion_trans	 - 	cl37996
Q#296 - >a2be1332-464f-4a49-a4a6-ff0ea84ecdc8 ENSRNOG00000002863.p1 type:3prime partial len:2048 gc:universal a2be1332-464f-4a49-a4a6-ff0ea84ecdc8 ENSRNOG00000002863:6143-3	specific	334124	891	1121	1.7184e-45	164.758	pfam00520	Ion_trans	 - 	cl37996
Q#296 - >a2be1332-464f-4a49-a4a6-ff0ea84ecdc8 ENSRNOG00000002863.p1 type:3prime partial len:2048 gc:universal a2be1332-464f-4a49-a4a6-ff0ea84ecdc8 ENSRNOG00000002863:6143-3	specific	339854	1469	1539	7.77539e-41	144.676	pfam16905	GPHH	 - 	cl25190
Q#296 - >a2be1332-464f-4a49-a4a6-ff0ea84ecdc8 ENSRNOG00000002863.p1 type:3prime partial len:2048 gc:universal a2be1332-464f-4a49-a4a6-ff0ea84ecdc8 ENSRNOG00000002863:6143-3	specific	337190	1541	1615	2.31167e-30	114.952	pfam08763	Ca_chan_IQ	 - 	cl26695
Q#296 - >a2be1332-464f-4a49-a4a6-ff0ea84ecdc8 ENSRNOG00000002863.p1 type:3prime partial len:2048 gc:universal a2be1332-464f-4a49-a4a6-ff0ea84ecdc8 ENSRNOG00000002863:6143-3	specific	334124	1	148	9.70368e-26	107.749	pfam00520	Ion_trans	N	cl37996
Q#296 - >a2be1332-464f-4a49-a4a6-ff0ea84ecdc8 ENSRNOG00000002863.p1 type:3prime partial len:2048 gc:universal a2be1332-464f-4a49-a4a6-ff0ea84ecdc8 ENSRNOG00000002863:6143-3	superfamily	293674	1742	1866	0.000126907	45.9219	cl26279	RSRP superfamily	C	 - 
Q#296 - >a2be1332-464f-4a49-a4a6-ff0ea84ecdc8 ENSRNOG00000002863.p1 type:3prime partial len:2048 gc:universal a2be1332-464f-4a49-a4a6-ff0ea84ecdc8 ENSRNOG00000002863:6143-3	superfamily	317802	1803	1958	0.00778707	41.3203	cl37892	Retinal superfamily	N	 - 
Q#297 - >de3c05cb-d385-4477-b809-36f0223d11e4 ENSRNOG00000002863.p1 type:3prime partial len:2258 gc:universal de3c05cb-d385-4477-b809-36f0223d11e4 ENSRNOG00000002863:6773-3	specific	334124	1421	1678	8.11939e-72	240.257	pfam00520	Ion_trans	 - 	cl37996
Q#297 - >de3c05cb-d385-4477-b809-36f0223d11e4 ENSRNOG00000002863.p1 type:3prime partial len:2258 gc:universal de3c05cb-d385-4477-b809-36f0223d11e4 ENSRNOG00000002863:6773-3	specific	334124	97	328	5.12972e-55	192.107	pfam00520	Ion_trans	 - 	cl37996
Q#297 - >de3c05cb-d385-4477-b809-36f0223d11e4 ENSRNOG00000002863.p1 type:3prime partial len:2258 gc:universal de3c05cb-d385-4477-b809-36f0223d11e4 ENSRNOG00000002863:6773-3	specific	334124	441	680	1.14331e-51	182.477	pfam00520	Ion_trans	 - 	cl37996
Q#297 - >de3c05cb-d385-4477-b809-36f0223d11e4 ENSRNOG00000002863.p1 type:3prime partial len:2258 gc:universal de3c05cb-d385-4477-b809-36f0223d11e4 ENSRNOG00000002863:6773-3	specific	334124	1101	1331	2.10369e-45	164.373	pfam00520	Ion_trans	 - 	cl37996
Q#297 - >de3c05cb-d385-4477-b809-36f0223d11e4 ENSRNOG00000002863.p1 type:3prime partial len:2258 gc:universal de3c05cb-d385-4477-b809-36f0223d11e4 ENSRNOG00000002863:6773-3	specific	339854	1679	1749	8.25072e-41	145.062	pfam16905	GPHH	 - 	cl25190
Q#297 - >de3c05cb-d385-4477-b809-36f0223d11e4 ENSRNOG00000002863.p1 type:3prime partial len:2258 gc:universal de3c05cb-d385-4477-b809-36f0223d11e4 ENSRNOG00000002863:6773-3	specific	337190	1751	1825	2.2481e-30	115.337	pfam08763	Ca_chan_IQ	 - 	cl26695
Q#297 - >de3c05cb-d385-4477-b809-36f0223d11e4 ENSRNOG00000002863.p1 type:3prime partial len:2258 gc:universal de3c05cb-d385-4477-b809-36f0223d11e4 ENSRNOG00000002863:6773-3	superfamily	293674	1952	2076	0.00017578	45.9219	cl26279	RSRP superfamily	C	 - 
Q#297 - >de3c05cb-d385-4477-b809-36f0223d11e4 ENSRNOG00000002863.p1 type:3prime partial len:2258 gc:universal de3c05cb-d385-4477-b809-36f0223d11e4 ENSRNOG00000002863:6773-3	superfamily	317802	2013	2168	0.00850654	41.3203	cl37892	Retinal superfamily	N	 - 
Q#298 - >79cd5ef6-3473-46e3-a1d4-038d7bcb30ce ENSRNOG00000002863.p1 type:3prime partial len:2230 gc:universal 79cd5ef6-3473-46e3-a1d4-038d7bcb30ce ENSRNOG00000002863:6689-3	specific	334124	1436	1693	1.24937e-71	239.872	pfam00520	Ion_trans	 - 	cl37996
Q#298 - >79cd5ef6-3473-46e3-a1d4-038d7bcb30ce ENSRNOG00000002863.p1 type:3prime partial len:2230 gc:universal 79cd5ef6-3473-46e3-a1d4-038d7bcb30ce ENSRNOG00000002863:6689-3	specific	334124	89	363	6.86475e-64	217.531	pfam00520	Ion_trans	 - 	cl37996
Q#298 - >79cd5ef6-3473-46e3-a1d4-038d7bcb30ce ENSRNOG00000002863.p1 type:3prime partial len:2230 gc:universal 79cd5ef6-3473-46e3-a1d4-038d7bcb30ce ENSRNOG00000002863:6689-3	specific	334124	476	715	1.32902e-51	182.477	pfam00520	Ion_trans	 - 	cl37996
Q#298 - >79cd5ef6-3473-46e3-a1d4-038d7bcb30ce ENSRNOG00000002863.p1 type:3prime partial len:2230 gc:universal 79cd5ef6-3473-46e3-a1d4-038d7bcb30ce ENSRNOG00000002863:6689-3	specific	339854	1694	1764	8.30761e-41	145.062	pfam16905	GPHH	 - 	cl25190
Q#298 - >79cd5ef6-3473-46e3-a1d4-038d7bcb30ce ENSRNOG00000002863.p1 type:3prime partial len:2230 gc:universal 79cd5ef6-3473-46e3-a1d4-038d7bcb30ce ENSRNOG00000002863:6689-3	specific	334124	1167	1346	5.2273e-33	128.935	pfam00520	Ion_trans	N	cl37996
Q#298 - >79cd5ef6-3473-46e3-a1d4-038d7bcb30ce ENSRNOG00000002863.p1 type:3prime partial len:2230 gc:universal 79cd5ef6-3473-46e3-a1d4-038d7bcb30ce ENSRNOG00000002863:6689-3	specific	337190	1766	1840	3.0299e-30	114.952	pfam08763	Ca_chan_IQ	 - 	cl26695
Q#298 - >79cd5ef6-3473-46e3-a1d4-038d7bcb30ce ENSRNOG00000002863.p1 type:3prime partial len:2230 gc:universal 79cd5ef6-3473-46e3-a1d4-038d7bcb30ce ENSRNOG00000002863:6689-3	superfamily	293674	1954	2048	0.000318917	44.7663	cl26279	RSRP superfamily	C	 - 
Q#298 - >79cd5ef6-3473-46e3-a1d4-038d7bcb30ce ENSRNOG00000002863.p1 type:3prime partial len:2230 gc:universal 79cd5ef6-3473-46e3-a1d4-038d7bcb30ce ENSRNOG00000002863:6689-3	superfamily	317802	1985	2140	0.00846427	41.3203	cl37892	Retinal superfamily	N	 - 
Q#299 - >165a040d-1d33-44c9-8588-063b49a47d73 ENSRNOG00000002863.p1 type:3prime partial len:2177 gc:universal 165a040d-1d33-44c9-8588-063b49a47d73 ENSRNOG00000002863:6530-3	specific	334124	1456	1713	1.09109e-70	237.176	pfam00520	Ion_trans	 - 	cl37996
Q#299 - >165a040d-1d33-44c9-8588-063b49a47d73 ENSRNOG00000002863.p1 type:3prime partial len:2177 gc:universal 165a040d-1d33-44c9-8588-063b49a47d73 ENSRNOG00000002863:6530-3	specific	334124	89	363	5.87465e-63	214.834	pfam00520	Ion_trans	 - 	cl37996
Q#299 - >165a040d-1d33-44c9-8588-063b49a47d73 ENSRNOG00000002863.p1 type:3prime partial len:2177 gc:universal 165a040d-1d33-44c9-8588-063b49a47d73 ENSRNOG00000002863:6530-3	specific	334124	476	715	5.45044e-51	180.551	pfam00520	Ion_trans	 - 	cl37996
Q#299 - >165a040d-1d33-44c9-8588-063b49a47d73 ENSRNOG00000002863.p1 type:3prime partial len:2177 gc:universal 165a040d-1d33-44c9-8588-063b49a47d73 ENSRNOG00000002863:6530-3	specific	334124	1136	1366	1.08161e-44	162.447	pfam00520	Ion_trans	 - 	cl37996
Q#299 - >165a040d-1d33-44c9-8588-063b49a47d73 ENSRNOG00000002863.p1 type:3prime partial len:2177 gc:universal 165a040d-1d33-44c9-8588-063b49a47d73 ENSRNOG00000002863:6530-3	specific	339854	1714	1784	8.34875e-41	144.676	pfam16905	GPHH	 - 	cl25190
Q#299 - >165a040d-1d33-44c9-8588-063b49a47d73 ENSRNOG00000002863.p1 type:3prime partial len:2177 gc:universal 165a040d-1d33-44c9-8588-063b49a47d73 ENSRNOG00000002863:6530-3	specific	337190	1786	1860	3.16549e-30	114.952	pfam08763	Ca_chan_IQ	 - 	cl26695
Q#299 - >165a040d-1d33-44c9-8588-063b49a47d73 ENSRNOG00000002863.p1 type:3prime partial len:2177 gc:universal 165a040d-1d33-44c9-8588-063b49a47d73 ENSRNOG00000002863:6530-3	superfamily	293674	1901	1995	0.000247089	45.1515	cl26279	RSRP superfamily	C	 - 
Q#299 - >165a040d-1d33-44c9-8588-063b49a47d73 ENSRNOG00000002863.p1 type:3prime partial len:2177 gc:universal 165a040d-1d33-44c9-8588-063b49a47d73 ENSRNOG00000002863:6530-3	superfamily	317802	1932	2087	0.00874907	41.3203	cl37892	Retinal superfamily	N	 - 
Q#300 - >473cc076-1930-4119-87eb-a77eb7428c0d ENSRNOG00000002863.p1 type:3prime partial len:2164 gc:universal 473cc076-1930-4119-87eb-a77eb7428c0d ENSRNOG00000002863:6491-3	specific	334124	89	363	5.46882e-66	223.694	pfam00520	Ion_trans	 - 	cl37996
Q#300 - >473cc076-1930-4119-87eb-a77eb7428c0d ENSRNOG00000002863.p1 type:3prime partial len:2164 gc:universal 473cc076-1930-4119-87eb-a77eb7428c0d ENSRNOG00000002863:6491-3	specific	334124	476	715	4.74767e-53	186.329	pfam00520	Ion_trans	 - 	cl37996
Q#300 - >473cc076-1930-4119-87eb-a77eb7428c0d ENSRNOG00000002863.p1 type:3prime partial len:2164 gc:universal 473cc076-1930-4119-87eb-a77eb7428c0d ENSRNOG00000002863:6491-3	specific	334124	1136	1366	5.78712e-47	168.995	pfam00520	Ion_trans	 - 	cl37996
Q#300 - >473cc076-1930-4119-87eb-a77eb7428c0d ENSRNOG00000002863.p1 type:3prime partial len:2164 gc:universal 473cc076-1930-4119-87eb-a77eb7428c0d ENSRNOG00000002863:6491-3	specific	339854	1585	1655	8.13903e-41	145.062	pfam16905	GPHH	 - 	cl25190
Q#300 - >473cc076-1930-4119-87eb-a77eb7428c0d ENSRNOG00000002863.p1 type:3prime partial len:2164 gc:universal 473cc076-1930-4119-87eb-a77eb7428c0d ENSRNOG00000002863:6491-3	specific	337190	1657	1731	1.70563e-30	115.337	pfam08763	Ca_chan_IQ	 - 	cl26695
Q#300 - >473cc076-1930-4119-87eb-a77eb7428c0d ENSRNOG00000002863.p1 type:3prime partial len:2164 gc:universal 473cc076-1930-4119-87eb-a77eb7428c0d ENSRNOG00000002863:6491-3	superfamily	293674	1858	1982	0.000306105	44.7663	cl26279	RSRP superfamily	C	 - 
Q#300 - >473cc076-1930-4119-87eb-a77eb7428c0d ENSRNOG00000002863.p1 type:3prime partial len:2164 gc:universal 473cc076-1930-4119-87eb-a77eb7428c0d ENSRNOG00000002863:6491-3	superfamily	285288	1539	1577	0.00474685	41.5639	cl37568	PKD_channel superfamily	N	 - 
Q#300 - >473cc076-1930-4119-87eb-a77eb7428c0d ENSRNOG00000002863.p1 type:3prime partial len:2164 gc:universal 473cc076-1930-4119-87eb-a77eb7428c0d ENSRNOG00000002863:6491-3	superfamily	317802	1919	2074	0.00899076	40.9351	cl37892	Retinal superfamily	N	 - 
Q#301 - >e1572f5d-2a28-4cff-8f21-c75c1f57f370 ENSRNOG00000002863.p1 type:3prime partial len:2275 gc:universal e1572f5d-2a28-4cff-8f21-c75c1f57f370 ENSRNOG00000002863:6824-3	specific	334124	89	363	1.30674e-64	219.842	pfam00520	Ion_trans	 - 	cl37996
Q#301 - >e1572f5d-2a28-4cff-8f21-c75c1f57f370 ENSRNOG00000002863.p1 type:3prime partial len:2275 gc:universal e1572f5d-2a28-4cff-8f21-c75c1f57f370 ENSRNOG00000002863:6824-3	specific	334124	1475	1695	4.10227e-55	192.493	pfam00520	Ion_trans	 - 	cl37996
Q#301 - >e1572f5d-2a28-4cff-8f21-c75c1f57f370 ENSRNOG00000002863.p1 type:3prime partial len:2275 gc:universal e1572f5d-2a28-4cff-8f21-c75c1f57f370 ENSRNOG00000002863:6824-3	specific	334124	476	715	4.5654e-52	183.633	pfam00520	Ion_trans	 - 	cl37996
Q#301 - >e1572f5d-2a28-4cff-8f21-c75c1f57f370 ENSRNOG00000002863.p1 type:3prime partial len:2275 gc:universal e1572f5d-2a28-4cff-8f21-c75c1f57f370 ENSRNOG00000002863:6824-3	specific	334124	1155	1385	6.93333e-46	165.914	pfam00520	Ion_trans	 - 	cl37996
Q#301 - >e1572f5d-2a28-4cff-8f21-c75c1f57f370 ENSRNOG00000002863.p1 type:3prime partial len:2275 gc:universal e1572f5d-2a28-4cff-8f21-c75c1f57f370 ENSRNOG00000002863:6824-3	specific	339854	1696	1766	1.02928e-40	144.676	pfam16905	GPHH	 - 	cl25190
Q#301 - >e1572f5d-2a28-4cff-8f21-c75c1f57f370 ENSRNOG00000002863.p1 type:3prime partial len:2275 gc:universal e1572f5d-2a28-4cff-8f21-c75c1f57f370 ENSRNOG00000002863:6824-3	specific	337190	1768	1842	2.7246e-30	114.952	pfam08763	Ca_chan_IQ	 - 	cl26695
Q#301 - >e1572f5d-2a28-4cff-8f21-c75c1f57f370 ENSRNOG00000002863.p1 type:3prime partial len:2275 gc:universal e1572f5d-2a28-4cff-8f21-c75c1f57f370 ENSRNOG00000002863:6824-3	superfamily	293674	1969	2093	0.000261313	45.1515	cl26279	RSRP superfamily	C	 - 
Q#301 - >e1572f5d-2a28-4cff-8f21-c75c1f57f370 ENSRNOG00000002863.p1 type:3prime partial len:2275 gc:universal e1572f5d-2a28-4cff-8f21-c75c1f57f370 ENSRNOG00000002863:6824-3	superfamily	317802	2030	2185	0.00864786	41.3203	cl37892	Retinal superfamily	N	 - 
Q#302 - >d0ec91ad-91a1-4f7b-a259-3c42c4a6aa8a ENSRNOG00000002863.p1 type:3prime partial len:2111 gc:universal d0ec91ad-91a1-4f7b-a259-3c42c4a6aa8a ENSRNOG00000002863:6332-3	specific	334124	1274	1531	7.19355e-72	240.257	pfam00520	Ion_trans	 - 	cl37996
Q#302 - >d0ec91ad-91a1-4f7b-a259-3c42c4a6aa8a ENSRNOG00000002863.p1 type:3prime partial len:2111 gc:universal d0ec91ad-91a1-4f7b-a259-3c42c4a6aa8a ENSRNOG00000002863:6332-3	specific	334124	294	533	1.03259e-51	182.477	pfam00520	Ion_trans	 - 	cl37996
Q#302 - >d0ec91ad-91a1-4f7b-a259-3c42c4a6aa8a ENSRNOG00000002863.p1 type:3prime partial len:2111 gc:universal d0ec91ad-91a1-4f7b-a259-3c42c4a6aa8a ENSRNOG00000002863:6332-3	specific	334124	954	1184	1.8281e-45	164.758	pfam00520	Ion_trans	 - 	cl37996
Q#302 - >d0ec91ad-91a1-4f7b-a259-3c42c4a6aa8a ENSRNOG00000002863.p1 type:3prime partial len:2111 gc:universal d0ec91ad-91a1-4f7b-a259-3c42c4a6aa8a ENSRNOG00000002863:6332-3	specific	339854	1532	1602	9.54678e-41	144.676	pfam16905	GPHH	 - 	cl25190
Q#302 - >d0ec91ad-91a1-4f7b-a259-3c42c4a6aa8a ENSRNOG00000002863.p1 type:3prime partial len:2111 gc:universal d0ec91ad-91a1-4f7b-a259-3c42c4a6aa8a ENSRNOG00000002863:6332-3	specific	334124	89	247	2.10584e-39	147.039	pfam00520	Ion_trans	C	cl37996
Q#302 - >d0ec91ad-91a1-4f7b-a259-3c42c4a6aa8a ENSRNOG00000002863.p1 type:3prime partial len:2111 gc:universal d0ec91ad-91a1-4f7b-a259-3c42c4a6aa8a ENSRNOG00000002863:6332-3	specific	337190	1604	1678	2.31494e-30	114.952	pfam08763	Ca_chan_IQ	 - 	cl26695
Q#302 - >d0ec91ad-91a1-4f7b-a259-3c42c4a6aa8a ENSRNOG00000002863.p1 type:3prime partial len:2111 gc:universal d0ec91ad-91a1-4f7b-a259-3c42c4a6aa8a ENSRNOG00000002863:6332-3	superfamily	293674	1805	1929	0.000209407	45.5367	cl26279	RSRP superfamily	C	 - 
Q#302 - >d0ec91ad-91a1-4f7b-a259-3c42c4a6aa8a ENSRNOG00000002863.p1 type:3prime partial len:2111 gc:universal d0ec91ad-91a1-4f7b-a259-3c42c4a6aa8a ENSRNOG00000002863:6332-3	superfamily	317802	1866	2021	0.0076496	41.3203	cl37892	Retinal superfamily	N	 - 
Q#303 - >8c3d2cbb-4a49-4535-8aaf-903f294dbe3d ENSRNOG00000002863.p1 type:3prime partial len:2194 gc:universal 8c3d2cbb-4a49-4535-8aaf-903f294dbe3d ENSRNOG00000002863:6581-3	specific	334124	1357	1614	7.97228e-73	243.339	pfam00520	Ion_trans	 - 	cl37996
Q#303 - >8c3d2cbb-4a49-4535-8aaf-903f294dbe3d ENSRNOG00000002863.p1 type:3prime partial len:2194 gc:universal 8c3d2cbb-4a49-4535-8aaf-903f294dbe3d ENSRNOG00000002863:6581-3	specific	334124	89	363	6.51586e-65	220.612	pfam00520	Ion_trans	 - 	cl37996
Q#303 - >8c3d2cbb-4a49-4535-8aaf-903f294dbe3d ENSRNOG00000002863.p1 type:3prime partial len:2194 gc:universal 8c3d2cbb-4a49-4535-8aaf-903f294dbe3d ENSRNOG00000002863:6581-3	specific	334124	476	715	2.48462e-52	184.403	pfam00520	Ion_trans	 - 	cl37996
Q#303 - >8c3d2cbb-4a49-4535-8aaf-903f294dbe3d ENSRNOG00000002863.p1 type:3prime partial len:2194 gc:universal 8c3d2cbb-4a49-4535-8aaf-903f294dbe3d ENSRNOG00000002863:6581-3	specific	339854	1615	1685	8.01559e-41	145.062	pfam16905	GPHH	 - 	cl25190
Q#303 - >8c3d2cbb-4a49-4535-8aaf-903f294dbe3d ENSRNOG00000002863.p1 type:3prime partial len:2194 gc:universal 8c3d2cbb-4a49-4535-8aaf-903f294dbe3d ENSRNOG00000002863:6581-3	specific	337190	1687	1761	2.31499e-30	115.337	pfam08763	Ca_chan_IQ	 - 	cl26695
Q#303 - >8c3d2cbb-4a49-4535-8aaf-903f294dbe3d ENSRNOG00000002863.p1 type:3prime partial len:2194 gc:universal 8c3d2cbb-4a49-4535-8aaf-903f294dbe3d ENSRNOG00000002863:6581-3	specific	334124	1134	1267	2.57601e-23	100.815	pfam00520	Ion_trans	N	cl37996
Q#303 - >8c3d2cbb-4a49-4535-8aaf-903f294dbe3d ENSRNOG00000002863.p1 type:3prime partial len:2194 gc:universal 8c3d2cbb-4a49-4535-8aaf-903f294dbe3d ENSRNOG00000002863:6581-3	superfamily	293674	1888	2012	0.000244799	45.1515	cl26279	RSRP superfamily	C	 - 
Q#303 - >8c3d2cbb-4a49-4535-8aaf-903f294dbe3d ENSRNOG00000002863.p1 type:3prime partial len:2194 gc:universal 8c3d2cbb-4a49-4535-8aaf-903f294dbe3d ENSRNOG00000002863:6581-3	superfamily	317802	1949	2104	0.00831739	41.3203	cl37892	Retinal superfamily	N	 - 
Q#304 - >4f2f75e5-9c5c-44bc-9362-f75020f98053 ENSRNOG00000002863.p1 type:complete len:2012 gc:universal 4f2f75e5-9c5c-44bc-9362-f75020f98053 ENSRNOG00000002863:6558-523	specific	334124	1456	1713	4.94799e-68	229.472	pfam00520	Ion_trans	 - 	cl37996
Q#304 - >4f2f75e5-9c5c-44bc-9362-f75020f98053 ENSRNOG00000002863.p1 type:complete len:2012 gc:universal 4f2f75e5-9c5c-44bc-9362-f75020f98053 ENSRNOG00000002863:6558-523	specific	334124	89	363	1.96905e-60	207.515	pfam00520	Ion_trans	 - 	cl37996
Q#304 - >4f2f75e5-9c5c-44bc-9362-f75020f98053 ENSRNOG00000002863.p1 type:complete len:2012 gc:universal 4f2f75e5-9c5c-44bc-9362-f75020f98053 ENSRNOG00000002863:6558-523	specific	334124	476	715	2.98841e-49	175.544	pfam00520	Ion_trans	 - 	cl37996
Q#304 - >4f2f75e5-9c5c-44bc-9362-f75020f98053 ENSRNOG00000002863.p1 type:complete len:2012 gc:universal 4f2f75e5-9c5c-44bc-9362-f75020f98053 ENSRNOG00000002863:6558-523	specific	334124	1136	1366	9.37736e-43	156.669	pfam00520	Ion_trans	 - 	cl37996
Q#304 - >4f2f75e5-9c5c-44bc-9362-f75020f98053 ENSRNOG00000002863.p1 type:complete len:2012 gc:universal 4f2f75e5-9c5c-44bc-9362-f75020f98053 ENSRNOG00000002863:6558-523	specific	339854	1714	1784	1.03254e-40	144.676	pfam16905	GPHH	 - 	cl25190
Q#304 - >4f2f75e5-9c5c-44bc-9362-f75020f98053 ENSRNOG00000002863.p1 type:complete len:2012 gc:universal 4f2f75e5-9c5c-44bc-9362-f75020f98053 ENSRNOG00000002863:6558-523	specific	337190	1786	1860	6.49031e-30	113.797	pfam08763	Ca_chan_IQ	 - 	cl26695
Q#305 - >0d78d7b2-8807-4e57-ace6-de5d241908a3-1 ENSRNOG00000002863.p1 type:3prime partial len:2292 gc:universal 0d78d7b2-8807-4e57-ace6-de5d241908a3-1 ENSRNOG00000002863:6875-3	specific	334124	1455	1712	2.37263e-72	241.798	pfam00520	Ion_trans	 - 	cl37996
Q#305 - >0d78d7b2-8807-4e57-ace6-de5d241908a3-1 ENSRNOG00000002863.p1 type:3prime partial len:2292 gc:universal 0d78d7b2-8807-4e57-ace6-de5d241908a3-1 ENSRNOG00000002863:6875-3	specific	334124	89	363	1.74305e-64	219.457	pfam00520	Ion_trans	 - 	cl37996
Q#305 - >0d78d7b2-8807-4e57-ace6-de5d241908a3-1 ENSRNOG00000002863.p1 type:3prime partial len:2292 gc:universal 0d78d7b2-8807-4e57-ace6-de5d241908a3-1 ENSRNOG00000002863:6875-3	specific	334124	476	715	5.3188e-52	183.633	pfam00520	Ion_trans	 - 	cl37996
Q#305 - >0d78d7b2-8807-4e57-ace6-de5d241908a3-1 ENSRNOG00000002863.p1 type:3prime partial len:2292 gc:universal 0d78d7b2-8807-4e57-ace6-de5d241908a3-1 ENSRNOG00000002863:6875-3	specific	339854	1713	1783	9.97507e-41	144.676	pfam16905	GPHH	 - 	cl25190
Q#305 - >0d78d7b2-8807-4e57-ace6-de5d241908a3-1 ENSRNOG00000002863.p1 type:3prime partial len:2292 gc:universal 0d78d7b2-8807-4e57-ace6-de5d241908a3-1 ENSRNOG00000002863:6875-3	specific	334124	1186	1365	2.12054e-33	130.09	pfam00520	Ion_trans	N	cl37996
Q#305 - >0d78d7b2-8807-4e57-ace6-de5d241908a3-1 ENSRNOG00000002863.p1 type:3prime partial len:2292 gc:universal 0d78d7b2-8807-4e57-ace6-de5d241908a3-1 ENSRNOG00000002863:6875-3	specific	337190	1785	1859	2.90997e-30	114.952	pfam08763	Ca_chan_IQ	 - 	cl26695
Q#305 - >0d78d7b2-8807-4e57-ace6-de5d241908a3-1 ENSRNOG00000002863.p1 type:3prime partial len:2292 gc:universal 0d78d7b2-8807-4e57-ace6-de5d241908a3-1 ENSRNOG00000002863:6875-3	superfamily	293674	1986	2110	0.000228711	45.5367	cl26279	RSRP superfamily	C	 - 
Q#305 - >0d78d7b2-8807-4e57-ace6-de5d241908a3-1 ENSRNOG00000002863.p1 type:3prime partial len:2292 gc:universal 0d78d7b2-8807-4e57-ace6-de5d241908a3-1 ENSRNOG00000002863:6875-3	superfamily	317802	2047	2202	0.00871722	41.3203	cl37892	Retinal superfamily	N	 - 
Q#306 - >3c561395-71ee-43ef-a605-7f9b631c4f1b ENSRNOG00000002863.p1 type:3prime partial len:2162 gc:universal 3c561395-71ee-43ef-a605-7f9b631c4f1b ENSRNOG00000002863:6485-3	specific	334124	1368	1625	4.68768e-72	241.028	pfam00520	Ion_trans	 - 	cl37996
Q#306 - >3c561395-71ee-43ef-a605-7f9b631c4f1b ENSRNOG00000002863.p1 type:3prime partial len:2162 gc:universal 3c561395-71ee-43ef-a605-7f9b631c4f1b ENSRNOG00000002863:6485-3	specific	334124	89	363	3.57811e-64	218.301	pfam00520	Ion_trans	 - 	cl37996
Q#306 - >3c561395-71ee-43ef-a605-7f9b631c4f1b ENSRNOG00000002863.p1 type:3prime partial len:2162 gc:universal 3c561395-71ee-43ef-a605-7f9b631c4f1b ENSRNOG00000002863:6485-3	specific	334124	476	715	7.70769e-52	182.863	pfam00520	Ion_trans	 - 	cl37996
Q#306 - >3c561395-71ee-43ef-a605-7f9b631c4f1b ENSRNOG00000002863.p1 type:3prime partial len:2162 gc:universal 3c561395-71ee-43ef-a605-7f9b631c4f1b ENSRNOG00000002863:6485-3	specific	339854	1626	1696	7.89803e-41	145.062	pfam16905	GPHH	 - 	cl25190
Q#306 - >3c561395-71ee-43ef-a605-7f9b631c4f1b ENSRNOG00000002863.p1 type:3prime partial len:2162 gc:universal 3c561395-71ee-43ef-a605-7f9b631c4f1b ENSRNOG00000002863:6485-3	specific	337190	1698	1772	2.02983e-30	115.337	pfam08763	Ca_chan_IQ	 - 	cl26695
Q#306 - >3c561395-71ee-43ef-a605-7f9b631c4f1b ENSRNOG00000002863.p1 type:3prime partial len:2162 gc:universal 3c561395-71ee-43ef-a605-7f9b631c4f1b ENSRNOG00000002863:6485-3	specific	334124	1167	1278	1.46255e-12	69.2288	pfam00520	Ion_trans	N	cl37996
Q#306 - >3c561395-71ee-43ef-a605-7f9b631c4f1b ENSRNOG00000002863.p1 type:3prime partial len:2162 gc:universal 3c561395-71ee-43ef-a605-7f9b631c4f1b ENSRNOG00000002863:6485-3	superfamily	293674	1886	1980	0.000355273	44.7663	cl26279	RSRP superfamily	C	 - 
Q#306 - >3c561395-71ee-43ef-a605-7f9b631c4f1b ENSRNOG00000002863.p1 type:3prime partial len:2162 gc:universal 3c561395-71ee-43ef-a605-7f9b631c4f1b ENSRNOG00000002863:6485-3	superfamily	317802	1917	2072	0.0082561	41.3203	cl37892	Retinal superfamily	N	 - 
Q#307 - >e88dd5f8-1c8e-41fd-83f7-5e3e3c2e9d85-1 ENSRNOG00000002863.p1 type:3prime partial len:2238 gc:universal e88dd5f8-1c8e-41fd-83f7-5e3e3c2e9d85-1 ENSRNOG00000002863:6713-3	specific	334124	1401	1658	5.25695e-72	241.028	pfam00520	Ion_trans	 - 	cl37996
Q#307 - >e88dd5f8-1c8e-41fd-83f7-5e3e3c2e9d85-1 ENSRNOG00000002863.p1 type:3prime partial len:2238 gc:universal e88dd5f8-1c8e-41fd-83f7-5e3e3c2e9d85-1 ENSRNOG00000002863:6713-3	specific	334124	89	363	4.0909e-64	218.301	pfam00520	Ion_trans	 - 	cl37996
Q#307 - >e88dd5f8-1c8e-41fd-83f7-5e3e3c2e9d85-1 ENSRNOG00000002863.p1 type:3prime partial len:2238 gc:universal e88dd5f8-1c8e-41fd-83f7-5e3e3c2e9d85-1 ENSRNOG00000002863:6713-3	specific	334124	1081	1311	1.54542e-45	164.758	pfam00520	Ion_trans	 - 	cl37996
Q#307 - >e88dd5f8-1c8e-41fd-83f7-5e3e3c2e9d85-1 ENSRNOG00000002863.p1 type:3prime partial len:2238 gc:universal e88dd5f8-1c8e-41fd-83f7-5e3e3c2e9d85-1 ENSRNOG00000002863:6713-3	specific	339854	1659	1729	1.11568e-40	144.676	pfam16905	GPHH	 - 	cl25190
Q#307 - >e88dd5f8-1c8e-41fd-83f7-5e3e3c2e9d85-1 ENSRNOG00000002863.p1 type:3prime partial len:2238 gc:universal e88dd5f8-1c8e-41fd-83f7-5e3e3c2e9d85-1 ENSRNOG00000002863:6713-3	specific	334124	446	641	2.44659e-39	147.039	pfam00520	Ion_trans	 - 	cl37996
Q#307 - >e88dd5f8-1c8e-41fd-83f7-5e3e3c2e9d85-1 ENSRNOG00000002863.p1 type:3prime partial len:2238 gc:universal e88dd5f8-1c8e-41fd-83f7-5e3e3c2e9d85-1 ENSRNOG00000002863:6713-3	specific	337190	1731	1805	2.75921e-30	114.952	pfam08763	Ca_chan_IQ	 - 	cl26695
Q#307 - >e88dd5f8-1c8e-41fd-83f7-5e3e3c2e9d85-1 ENSRNOG00000002863.p1 type:3prime partial len:2238 gc:universal e88dd5f8-1c8e-41fd-83f7-5e3e3c2e9d85-1 ENSRNOG00000002863:6713-3	superfamily	293674	1932	2056	0.000175658	45.9219	cl26279	RSRP superfamily	C	 - 
Q#307 - >e88dd5f8-1c8e-41fd-83f7-5e3e3c2e9d85-1 ENSRNOG00000002863.p1 type:3prime partial len:2238 gc:universal e88dd5f8-1c8e-41fd-83f7-5e3e3c2e9d85-1 ENSRNOG00000002863:6713-3	superfamily	317802	1993	2148	0.00849691	41.3203	cl37892	Retinal superfamily	N	 - 
Q#308 - >6b827d4a-ef44-41f9-86ad-b99c1f3cf7c1-1 ENSRNOG00000002863.p1 type:3prime partial len:2186 gc:universal 6b827d4a-ef44-41f9-86ad-b99c1f3cf7c1-1 ENSRNOG00000002863:6557-3	specific	334124	89	363	1.85969e-64	219.071	pfam00520	Ion_trans	 - 	cl37996
Q#308 - >6b827d4a-ef44-41f9-86ad-b99c1f3cf7c1-1 ENSRNOG00000002863.p1 type:3prime partial len:2186 gc:universal 6b827d4a-ef44-41f9-86ad-b99c1f3cf7c1-1 ENSRNOG00000002863:6557-3	specific	334124	476	715	5.25223e-52	183.633	pfam00520	Ion_trans	 - 	cl37996
Q#308 - >6b827d4a-ef44-41f9-86ad-b99c1f3cf7c1-1 ENSRNOG00000002863.p1 type:3prime partial len:2186 gc:universal 6b827d4a-ef44-41f9-86ad-b99c1f3cf7c1-1 ENSRNOG00000002863:6557-3	specific	334124	1136	1366	8.69764e-46	165.529	pfam00520	Ion_trans	 - 	cl37996
Q#308 - >6b827d4a-ef44-41f9-86ad-b99c1f3cf7c1-1 ENSRNOG00000002863.p1 type:3prime partial len:2186 gc:universal 6b827d4a-ef44-41f9-86ad-b99c1f3cf7c1-1 ENSRNOG00000002863:6557-3	specific	334124	1456	1649	9.49113e-42	153.973	pfam00520	Ion_trans	 - 	cl37996
Q#308 - >6b827d4a-ef44-41f9-86ad-b99c1f3cf7c1-1 ENSRNOG00000002863.p1 type:3prime partial len:2186 gc:universal 6b827d4a-ef44-41f9-86ad-b99c1f3cf7c1-1 ENSRNOG00000002863:6557-3	specific	339854	1650	1720	7.9862e-41	145.062	pfam16905	GPHH	 - 	cl25190
Q#308 - >6b827d4a-ef44-41f9-86ad-b99c1f3cf7c1-1 ENSRNOG00000002863.p1 type:3prime partial len:2186 gc:universal 6b827d4a-ef44-41f9-86ad-b99c1f3cf7c1-1 ENSRNOG00000002863:6557-3	specific	337190	1722	1796	2.17582e-30	115.337	pfam08763	Ca_chan_IQ	 - 	cl26695
Q#308 - >6b827d4a-ef44-41f9-86ad-b99c1f3cf7c1-1 ENSRNOG00000002863.p1 type:3prime partial len:2186 gc:universal 6b827d4a-ef44-41f9-86ad-b99c1f3cf7c1-1 ENSRNOG00000002863:6557-3	superfamily	293674	1910	2004	0.000372408	44.7663	cl26279	RSRP superfamily	C	 - 
Q#308 - >6b827d4a-ef44-41f9-86ad-b99c1f3cf7c1-1 ENSRNOG00000002863.p1 type:3prime partial len:2186 gc:universal 6b827d4a-ef44-41f9-86ad-b99c1f3cf7c1-1 ENSRNOG00000002863:6557-3	superfamily	317802	1941	2096	0.00814633	41.3203	cl37892	Retinal superfamily	N	 - 
Q#309 - >8874a3eb-269f-4a91-81c3-5fd07a35ebf6 ENSRNOG00000002863.p1 type:3prime partial len:2201 gc:universal 8874a3eb-269f-4a91-81c3-5fd07a35ebf6 ENSRNOG00000002863:6602-3	specific	334124	89	363	6.66586e-65	220.612	pfam00520	Ion_trans	 - 	cl37996
Q#309 - >8874a3eb-269f-4a91-81c3-5fd07a35ebf6 ENSRNOG00000002863.p1 type:3prime partial len:2201 gc:universal 8874a3eb-269f-4a91-81c3-5fd07a35ebf6 ENSRNOG00000002863:6602-3	specific	334124	1423	1621	2.53343e-53	187.1	pfam00520	Ion_trans	N	cl37996
Q#309 - >8874a3eb-269f-4a91-81c3-5fd07a35ebf6 ENSRNOG00000002863.p1 type:3prime partial len:2201 gc:universal 8874a3eb-269f-4a91-81c3-5fd07a35ebf6 ENSRNOG00000002863:6602-3	specific	334124	476	715	2.54178e-52	184.403	pfam00520	Ion_trans	 - 	cl37996
Q#309 - >8874a3eb-269f-4a91-81c3-5fd07a35ebf6 ENSRNOG00000002863.p1 type:3prime partial len:2201 gc:universal 8874a3eb-269f-4a91-81c3-5fd07a35ebf6 ENSRNOG00000002863:6602-3	specific	334124	1136	1366	3.86192e-46	166.684	pfam00520	Ion_trans	 - 	cl37996
Q#309 - >8874a3eb-269f-4a91-81c3-5fd07a35ebf6 ENSRNOG00000002863.p1 type:3prime partial len:2201 gc:universal 8874a3eb-269f-4a91-81c3-5fd07a35ebf6 ENSRNOG00000002863:6602-3	specific	339854	1622	1692	7.22677e-41	145.062	pfam16905	GPHH	 - 	cl25190
Q#309 - >8874a3eb-269f-4a91-81c3-5fd07a35ebf6 ENSRNOG00000002863.p1 type:3prime partial len:2201 gc:universal 8874a3eb-269f-4a91-81c3-5fd07a35ebf6 ENSRNOG00000002863:6602-3	specific	337190	1694	1768	2.21228e-30	115.337	pfam08763	Ca_chan_IQ	 - 	cl26695
Q#309 - >8874a3eb-269f-4a91-81c3-5fd07a35ebf6 ENSRNOG00000002863.p1 type:3prime partial len:2201 gc:universal 8874a3eb-269f-4a91-81c3-5fd07a35ebf6 ENSRNOG00000002863:6602-3	superfamily	293674	1895	2019	0.000217081	45.5367	cl26279	RSRP superfamily	C	 - 
Q#309 - >8874a3eb-269f-4a91-81c3-5fd07a35ebf6 ENSRNOG00000002863.p1 type:3prime partial len:2201 gc:universal 8874a3eb-269f-4a91-81c3-5fd07a35ebf6 ENSRNOG00000002863:6602-3	superfamily	317802	1956	2111	0.00820651	41.3203	cl37892	Retinal superfamily	N	 - 
Q#310 - >ecc838a7-d916-4dd2-8853-89ae87121ec8-2 ENSRNOG00000002863.p1 type:internal len:2217 gc:universal ecc838a7-d916-4dd2-8853-89ae87121ec8-2 ENSRNOG00000002863:6650-3	specific	334124	1380	1637	4.35928e-71	238.331	pfam00520	Ion_trans	 - 	cl37996
Q#310 - >ecc838a7-d916-4dd2-8853-89ae87121ec8-2 ENSRNOG00000002863.p1 type:internal len:2217 gc:universal ecc838a7-d916-4dd2-8853-89ae87121ec8-2 ENSRNOG00000002863:6650-3	specific	334124	24	298	2.4882e-63	215.99	pfam00520	Ion_trans	 - 	cl37996
Q#310 - >ecc838a7-d916-4dd2-8853-89ae87121ec8-2 ENSRNOG00000002863.p1 type:internal len:2217 gc:universal ecc838a7-d916-4dd2-8853-89ae87121ec8-2 ENSRNOG00000002863:6650-3	specific	334124	381	620	3.3663e-51	181.322	pfam00520	Ion_trans	 - 	cl37996
Q#310 - >ecc838a7-d916-4dd2-8853-89ae87121ec8-2 ENSRNOG00000002863.p1 type:internal len:2217 gc:universal ecc838a7-d916-4dd2-8853-89ae87121ec8-2 ENSRNOG00000002863:6650-3	specific	334124	1060	1290	6.6835e-45	163.217	pfam00520	Ion_trans	 - 	cl37996
Q#310 - >ecc838a7-d916-4dd2-8853-89ae87121ec8-2 ENSRNOG00000002863.p1 type:internal len:2217 gc:universal ecc838a7-d916-4dd2-8853-89ae87121ec8-2 ENSRNOG00000002863:6650-3	specific	339854	1638	1708	1.3551e-40	144.291	pfam16905	GPHH	 - 	cl25190
Q#310 - >ecc838a7-d916-4dd2-8853-89ae87121ec8-2 ENSRNOG00000002863.p1 type:internal len:2217 gc:universal ecc838a7-d916-4dd2-8853-89ae87121ec8-2 ENSRNOG00000002863:6650-3	specific	337190	1710	1784	3.5189e-30	114.567	pfam08763	Ca_chan_IQ	 - 	cl26695
Q#310 - >ecc838a7-d916-4dd2-8853-89ae87121ec8-2 ENSRNOG00000002863.p1 type:internal len:2217 gc:universal ecc838a7-d916-4dd2-8853-89ae87121ec8-2 ENSRNOG00000002863:6650-3	superfamily	293674	1911	2035	0.000111787	46.3071	cl26279	RSRP superfamily	C	 - 
Q#310 - >ecc838a7-d916-4dd2-8853-89ae87121ec8-2 ENSRNOG00000002863.p1 type:internal len:2217 gc:universal ecc838a7-d916-4dd2-8853-89ae87121ec8-2 ENSRNOG00000002863:6650-3	superfamily	317802	1972	2127	0.00877308	41.3203	cl37892	Retinal superfamily	N	 - 
Q#311 - >ed3d9b38-cd4d-472b-9b93-1d14f3774f76 ENSRNOG00000002863.p1 type:3prime partial len:2165 gc:universal ed3d9b38-cd4d-472b-9b93-1d14f3774f76 ENSRNOG00000002863:6494-3	specific	334124	89	363	4.9285e-64	217.916	pfam00520	Ion_trans	 - 	cl37996
Q#311 - >ed3d9b38-cd4d-472b-9b93-1d14f3774f76 ENSRNOG00000002863.p1 type:3prime partial len:2165 gc:universal ed3d9b38-cd4d-472b-9b93-1d14f3774f76 ENSRNOG00000002863:6494-3	specific	334124	446	685	1.09245e-51	182.477	pfam00520	Ion_trans	 - 	cl37996
Q#311 - >ed3d9b38-cd4d-472b-9b93-1d14f3774f76 ENSRNOG00000002863.p1 type:3prime partial len:2165 gc:universal ed3d9b38-cd4d-472b-9b93-1d14f3774f76 ENSRNOG00000002863:6494-3	specific	334124	1426	1626	2.50433e-51	181.322	pfam00520	Ion_trans	 - 	cl37996
Q#311 - >ed3d9b38-cd4d-472b-9b93-1d14f3774f76 ENSRNOG00000002863.p1 type:3prime partial len:2165 gc:universal ed3d9b38-cd4d-472b-9b93-1d14f3774f76 ENSRNOG00000002863:6494-3	specific	334124	1106	1336	2.02952e-45	164.373	pfam00520	Ion_trans	 - 	cl37996
Q#311 - >ed3d9b38-cd4d-472b-9b93-1d14f3774f76 ENSRNOG00000002863.p1 type:3prime partial len:2165 gc:universal ed3d9b38-cd4d-472b-9b93-1d14f3774f76 ENSRNOG00000002863:6494-3	specific	337190	1658	1732	3.24103e-30	114.567	pfam08763	Ca_chan_IQ	 - 	cl26695
Q#311 - >ed3d9b38-cd4d-472b-9b93-1d14f3774f76 ENSRNOG00000002863.p1 type:3prime partial len:2165 gc:universal ed3d9b38-cd4d-472b-9b93-1d14f3774f76 ENSRNOG00000002863:6494-3	specific	339854	1607	1656	8.64323e-24	96.1413	pfam16905	GPHH	N	cl25190
Q#311 - >ed3d9b38-cd4d-472b-9b93-1d14f3774f76 ENSRNOG00000002863.p1 type:3prime partial len:2165 gc:universal ed3d9b38-cd4d-472b-9b93-1d14f3774f76 ENSRNOG00000002863:6494-3	superfamily	293674	1859	1983	0.000139576	45.9219	cl26279	RSRP superfamily	C	 - 
Q#311 - >ed3d9b38-cd4d-472b-9b93-1d14f3774f76 ENSRNOG00000002863.p1 type:3prime partial len:2165 gc:universal ed3d9b38-cd4d-472b-9b93-1d14f3774f76 ENSRNOG00000002863:6494-3	superfamily	317802	1920	2075	0.00799444	41.3203	cl37892	Retinal superfamily	N	 - 
Q#312 - >e69dae46-c1ff-4d7e-87de-f8c3c9668f7d ENSRNOG00000002863.p1 type:3prime partial len:2231 gc:universal e69dae46-c1ff-4d7e-87de-f8c3c9668f7d ENSRNOG00000002863:6692-3	specific	334124	1394	1651	1.64339e-72	242.183	pfam00520	Ion_trans	 - 	cl37996
Q#312 - >e69dae46-c1ff-4d7e-87de-f8c3c9668f7d ENSRNOG00000002863.p1 type:3prime partial len:2231 gc:universal e69dae46-c1ff-4d7e-87de-f8c3c9668f7d ENSRNOG00000002863:6692-3	specific	334124	395	634	4.25958e-52	183.633	pfam00520	Ion_trans	 - 	cl37996
Q#312 - >e69dae46-c1ff-4d7e-87de-f8c3c9668f7d ENSRNOG00000002863.p1 type:3prime partial len:2231 gc:universal e69dae46-c1ff-4d7e-87de-f8c3c9668f7d ENSRNOG00000002863:6692-3	specific	334124	89	312	3.28449e-48	172.462	pfam00520	Ion_trans	 - 	cl37996
Q#312 - >e69dae46-c1ff-4d7e-87de-f8c3c9668f7d ENSRNOG00000002863.p1 type:3prime partial len:2231 gc:universal e69dae46-c1ff-4d7e-87de-f8c3c9668f7d ENSRNOG00000002863:6692-3	specific	334124	1074	1304	6.72339e-46	165.914	pfam00520	Ion_trans	 - 	cl37996
Q#312 - >e69dae46-c1ff-4d7e-87de-f8c3c9668f7d ENSRNOG00000002863.p1 type:3prime partial len:2231 gc:universal e69dae46-c1ff-4d7e-87de-f8c3c9668f7d ENSRNOG00000002863:6692-3	specific	339854	1652	1722	9.61437e-41	144.676	pfam16905	GPHH	 - 	cl25190
Q#312 - >e69dae46-c1ff-4d7e-87de-f8c3c9668f7d ENSRNOG00000002863.p1 type:3prime partial len:2231 gc:universal e69dae46-c1ff-4d7e-87de-f8c3c9668f7d ENSRNOG00000002863:6692-3	specific	337190	1724	1798	2.42403e-30	114.952	pfam08763	Ca_chan_IQ	 - 	cl26695
Q#312 - >e69dae46-c1ff-4d7e-87de-f8c3c9668f7d ENSRNOG00000002863.p1 type:3prime partial len:2231 gc:universal e69dae46-c1ff-4d7e-87de-f8c3c9668f7d ENSRNOG00000002863:6692-3	superfamily	293674	1925	2049	0.000222205	45.5367	cl26279	RSRP superfamily	C	 - 
Q#312 - >e69dae46-c1ff-4d7e-87de-f8c3c9668f7d ENSRNOG00000002863.p1 type:3prime partial len:2231 gc:universal e69dae46-c1ff-4d7e-87de-f8c3c9668f7d ENSRNOG00000002863:6692-3	superfamily	317802	1986	2141	0.00839731	41.3203	cl37892	Retinal superfamily	N	 - 
Q#313 - >992ca1e8-ad87-4378-9c9e-e528c484cc07 ENSRNOG00000002863.p1 type:3prime partial len:2161 gc:universal 992ca1e8-ad87-4378-9c9e-e528c484cc07 ENSRNOG00000002863:6482-3	specific	334124	1324	1581	2.64957e-72	241.798	pfam00520	Ion_trans	 - 	cl37996
Q#313 - >992ca1e8-ad87-4378-9c9e-e528c484cc07 ENSRNOG00000002863.p1 type:3prime partial len:2161 gc:universal 992ca1e8-ad87-4378-9c9e-e528c484cc07 ENSRNOG00000002863:6482-3	specific	334124	89	363	1.94625e-64	219.071	pfam00520	Ion_trans	 - 	cl37996
Q#313 - >992ca1e8-ad87-4378-9c9e-e528c484cc07 ENSRNOG00000002863.p1 type:3prime partial len:2161 gc:universal 992ca1e8-ad87-4378-9c9e-e528c484cc07 ENSRNOG00000002863:6482-3	specific	334124	476	715	5.23746e-52	183.633	pfam00520	Ion_trans	 - 	cl37996
Q#313 - >992ca1e8-ad87-4378-9c9e-e528c484cc07 ENSRNOG00000002863.p1 type:3prime partial len:2161 gc:universal 992ca1e8-ad87-4378-9c9e-e528c484cc07 ENSRNOG00000002863:6482-3	specific	339854	1582	1652	7.97138e-41	145.062	pfam16905	GPHH	 - 	cl25190
Q#313 - >992ca1e8-ad87-4378-9c9e-e528c484cc07 ENSRNOG00000002863.p1 type:3prime partial len:2161 gc:universal 992ca1e8-ad87-4378-9c9e-e528c484cc07 ENSRNOG00000002863:6482-3	specific	337190	1654	1728	1.84097e-30	115.337	pfam08763	Ca_chan_IQ	 - 	cl26695
Q#313 - >992ca1e8-ad87-4378-9c9e-e528c484cc07 ENSRNOG00000002863.p1 type:3prime partial len:2161 gc:universal 992ca1e8-ad87-4378-9c9e-e528c484cc07 ENSRNOG00000002863:6482-3	superfamily	293674	1855	1979	0.00021474	45.5367	cl26279	RSRP superfamily	C	 - 
Q#313 - >992ca1e8-ad87-4378-9c9e-e528c484cc07 ENSRNOG00000002863.p1 type:3prime partial len:2161 gc:universal 992ca1e8-ad87-4378-9c9e-e528c484cc07 ENSRNOG00000002863:6482-3	superfamily	317802	1916	2071	0.00784521	41.3203	cl37892	Retinal superfamily	N	 - 
Q#314 - >cff23ff5-72c0-47a4-9577-64b91c20b340-1 ENSRNOG00000002863.p1 type:3prime partial len:2241 gc:universal cff23ff5-72c0-47a4-9577-64b91c20b340-1 ENSRNOG00000002863:6722-3	specific	334124	89	363	3.51026e-64	218.301	pfam00520	Ion_trans	 - 	cl37996
Q#314 - >cff23ff5-72c0-47a4-9577-64b91c20b340-1 ENSRNOG00000002863.p1 type:3prime partial len:2241 gc:universal cff23ff5-72c0-47a4-9577-64b91c20b340-1 ENSRNOG00000002863:6722-3	specific	334124	1426	1661	2.3092e-57	199.041	pfam00520	Ion_trans	 - 	cl37996
Q#314 - >cff23ff5-72c0-47a4-9577-64b91c20b340-1 ENSRNOG00000002863.p1 type:3prime partial len:2241 gc:universal cff23ff5-72c0-47a4-9577-64b91c20b340-1 ENSRNOG00000002863:6722-3	specific	334124	446	685	7.78442e-52	182.863	pfam00520	Ion_trans	 - 	cl37996
Q#314 - >cff23ff5-72c0-47a4-9577-64b91c20b340-1 ENSRNOG00000002863.p1 type:3prime partial len:2241 gc:universal cff23ff5-72c0-47a4-9577-64b91c20b340-1 ENSRNOG00000002863:6722-3	specific	334124	1106	1336	1.31376e-45	165.143	pfam00520	Ion_trans	 - 	cl37996
Q#314 - >cff23ff5-72c0-47a4-9577-64b91c20b340-1 ENSRNOG00000002863.p1 type:3prime partial len:2241 gc:universal cff23ff5-72c0-47a4-9577-64b91c20b340-1 ENSRNOG00000002863:6722-3	specific	339854	1662	1732	8.51252e-41	144.676	pfam16905	GPHH	 - 	cl25190
Q#314 - >cff23ff5-72c0-47a4-9577-64b91c20b340-1 ENSRNOG00000002863.p1 type:3prime partial len:2241 gc:universal cff23ff5-72c0-47a4-9577-64b91c20b340-1 ENSRNOG00000002863:6722-3	specific	337190	1734	1808	2.43499e-30	114.952	pfam08763	Ca_chan_IQ	 - 	cl26695
Q#314 - >cff23ff5-72c0-47a4-9577-64b91c20b340-1 ENSRNOG00000002863.p1 type:3prime partial len:2241 gc:universal cff23ff5-72c0-47a4-9577-64b91c20b340-1 ENSRNOG00000002863:6722-3	superfamily	293674	1935	2059	0.000177471	45.5367	cl26279	RSRP superfamily	C	 - 
Q#314 - >cff23ff5-72c0-47a4-9577-64b91c20b340-1 ENSRNOG00000002863.p1 type:3prime partial len:2241 gc:universal cff23ff5-72c0-47a4-9577-64b91c20b340-1 ENSRNOG00000002863:6722-3	superfamily	317802	1996	2151	0.00843777	41.3203	cl37892	Retinal superfamily	N	 - 
Q#315 - >7f681e3b-b107-4f1e-b2c4-3ad36e767d9c ENSRNOG00000002863.p1 type:3prime partial len:2151 gc:universal 7f681e3b-b107-4f1e-b2c4-3ad36e767d9c ENSRNOG00000002863:6452-3	specific	334124	1357	1614	2.71384e-72	241.798	pfam00520	Ion_trans	 - 	cl37996
Q#315 - >7f681e3b-b107-4f1e-b2c4-3ad36e767d9c ENSRNOG00000002863.p1 type:3prime partial len:2151 gc:universal 7f681e3b-b107-4f1e-b2c4-3ad36e767d9c ENSRNOG00000002863:6452-3	specific	334124	89	363	1.97427e-64	219.071	pfam00520	Ion_trans	 - 	cl37996
Q#315 - >7f681e3b-b107-4f1e-b2c4-3ad36e767d9c ENSRNOG00000002863.p1 type:3prime partial len:2151 gc:universal 7f681e3b-b107-4f1e-b2c4-3ad36e767d9c ENSRNOG00000002863:6452-3	specific	334124	476	715	5.57525e-52	183.248	pfam00520	Ion_trans	 - 	cl37996
Q#315 - >7f681e3b-b107-4f1e-b2c4-3ad36e767d9c ENSRNOG00000002863.p1 type:3prime partial len:2151 gc:universal 7f681e3b-b107-4f1e-b2c4-3ad36e767d9c ENSRNOG00000002863:6452-3	specific	339854	1615	1685	7.70651e-41	145.062	pfam16905	GPHH	 - 	cl25190
Q#315 - >7f681e3b-b107-4f1e-b2c4-3ad36e767d9c ENSRNOG00000002863.p1 type:3prime partial len:2151 gc:universal 7f681e3b-b107-4f1e-b2c4-3ad36e767d9c ENSRNOG00000002863:6452-3	specific	337190	1687	1761	2.65105e-30	114.952	pfam08763	Ca_chan_IQ	 - 	cl26695
Q#315 - >7f681e3b-b107-4f1e-b2c4-3ad36e767d9c ENSRNOG00000002863.p1 type:3prime partial len:2151 gc:universal 7f681e3b-b107-4f1e-b2c4-3ad36e767d9c ENSRNOG00000002863:6452-3	specific	334124	1134	1267	4.69053e-23	100.045	pfam00520	Ion_trans	N	cl37996
Q#315 - >7f681e3b-b107-4f1e-b2c4-3ad36e767d9c ENSRNOG00000002863.p1 type:3prime partial len:2151 gc:universal 7f681e3b-b107-4f1e-b2c4-3ad36e767d9c ENSRNOG00000002863:6452-3	superfamily	293674	1875	1969	0.000448306	44.3811	cl26279	RSRP superfamily	C	 - 
Q#315 - >7f681e3b-b107-4f1e-b2c4-3ad36e767d9c ENSRNOG00000002863.p1 type:3prime partial len:2151 gc:universal 7f681e3b-b107-4f1e-b2c4-3ad36e767d9c ENSRNOG00000002863:6452-3	superfamily	317802	1906	2061	0.00793874	41.3203	cl37892	Retinal superfamily	N	 - 
Q#316 - >d6c6900d-0da9-497e-9340-8cc8208cf67b ENSRNOG00000002863.p1 type:3prime partial len:2294 gc:universal d6c6900d-0da9-497e-9340-8cc8208cf67b ENSRNOG00000002863:6881-3	specific	334124	1457	1714	9.73319e-72	240.257	pfam00520	Ion_trans	 - 	cl37996
Q#316 - >d6c6900d-0da9-497e-9340-8cc8208cf67b ENSRNOG00000002863.p1 type:3prime partial len:2294 gc:universal d6c6900d-0da9-497e-9340-8cc8208cf67b ENSRNOG00000002863:6881-3	specific	334124	89	363	6.12307e-64	217.916	pfam00520	Ion_trans	 - 	cl37996
Q#316 - >d6c6900d-0da9-497e-9340-8cc8208cf67b ENSRNOG00000002863.p1 type:3prime partial len:2294 gc:universal d6c6900d-0da9-497e-9340-8cc8208cf67b ENSRNOG00000002863:6881-3	specific	334124	458	697	1.31839e-51	182.477	pfam00520	Ion_trans	 - 	cl37996
Q#316 - >d6c6900d-0da9-497e-9340-8cc8208cf67b ENSRNOG00000002863.p1 type:3prime partial len:2294 gc:universal d6c6900d-0da9-497e-9340-8cc8208cf67b ENSRNOG00000002863:6881-3	specific	334124	1137	1367	2.49672e-45	164.373	pfam00520	Ion_trans	 - 	cl37996
Q#316 - >d6c6900d-0da9-497e-9340-8cc8208cf67b ENSRNOG00000002863.p1 type:3prime partial len:2294 gc:universal d6c6900d-0da9-497e-9340-8cc8208cf67b ENSRNOG00000002863:6881-3	specific	339854	1715	1785	1.17755e-40	144.676	pfam16905	GPHH	 - 	cl25190
Q#316 - >d6c6900d-0da9-497e-9340-8cc8208cf67b ENSRNOG00000002863.p1 type:3prime partial len:2294 gc:universal d6c6900d-0da9-497e-9340-8cc8208cf67b ENSRNOG00000002863:6881-3	specific	337190	1787	1861	2.94098e-30	114.952	pfam08763	Ca_chan_IQ	 - 	cl26695
Q#316 - >d6c6900d-0da9-497e-9340-8cc8208cf67b ENSRNOG00000002863.p1 type:3prime partial len:2294 gc:universal d6c6900d-0da9-497e-9340-8cc8208cf67b ENSRNOG00000002863:6881-3	superfamily	293674	1988	2112	0.000198766	45.5367	cl26279	RSRP superfamily	C	 - 
Q#316 - >d6c6900d-0da9-497e-9340-8cc8208cf67b ENSRNOG00000002863.p1 type:3prime partial len:2294 gc:universal d6c6900d-0da9-497e-9340-8cc8208cf67b ENSRNOG00000002863:6881-3	superfamily	317802	2049	2204	0.00879919	41.3203	cl37892	Retinal superfamily	N	 - 
Q#317 - >c3c4950f-f9b7-4f3e-9fb7-0ad7167a605e ENSRNOG00000002863.p1 type:3prime partial len:2262 gc:universal c3c4950f-f9b7-4f3e-9fb7-0ad7167a605e ENSRNOG00000002863:6785-3	specific	334124	1425	1682	3.47619e-72	241.413	pfam00520	Ion_trans	 - 	cl37996
Q#317 - >c3c4950f-f9b7-4f3e-9fb7-0ad7167a605e ENSRNOG00000002863.p1 type:3prime partial len:2262 gc:universal c3c4950f-f9b7-4f3e-9fb7-0ad7167a605e ENSRNOG00000002863:6785-3	specific	334124	89	363	2.50448e-64	219.071	pfam00520	Ion_trans	 - 	cl37996
Q#317 - >c3c4950f-f9b7-4f3e-9fb7-0ad7167a605e ENSRNOG00000002863.p1 type:3prime partial len:2262 gc:universal c3c4950f-f9b7-4f3e-9fb7-0ad7167a605e ENSRNOG00000002863:6785-3	specific	334124	446	685	6.48351e-52	183.248	pfam00520	Ion_trans	 - 	cl37996
Q#317 - >c3c4950f-f9b7-4f3e-9fb7-0ad7167a605e ENSRNOG00000002863.p1 type:3prime partial len:2262 gc:universal c3c4950f-f9b7-4f3e-9fb7-0ad7167a605e ENSRNOG00000002863:6785-3	specific	339854	1683	1753	1.04343e-40	144.676	pfam16905	GPHH	 - 	cl25190
Q#317 - >c3c4950f-f9b7-4f3e-9fb7-0ad7167a605e ENSRNOG00000002863.p1 type:3prime partial len:2262 gc:universal c3c4950f-f9b7-4f3e-9fb7-0ad7167a605e ENSRNOG00000002863:6785-3	specific	334124	1156	1335	2.63272e-33	129.705	pfam00520	Ion_trans	N	cl37996
Q#317 - >c3c4950f-f9b7-4f3e-9fb7-0ad7167a605e ENSRNOG00000002863.p1 type:3prime partial len:2262 gc:universal c3c4950f-f9b7-4f3e-9fb7-0ad7167a605e ENSRNOG00000002863:6785-3	specific	337190	1755	1829	2.92794e-30	114.952	pfam08763	Ca_chan_IQ	 - 	cl26695
Q#317 - >c3c4950f-f9b7-4f3e-9fb7-0ad7167a605e ENSRNOG00000002863.p1 type:3prime partial len:2262 gc:universal c3c4950f-f9b7-4f3e-9fb7-0ad7167a605e ENSRNOG00000002863:6785-3	superfamily	293674	1956	2080	0.000176113	45.9219	cl26279	RSRP superfamily	C	 - 
Q#317 - >c3c4950f-f9b7-4f3e-9fb7-0ad7167a605e ENSRNOG00000002863.p1 type:3prime partial len:2262 gc:universal c3c4950f-f9b7-4f3e-9fb7-0ad7167a605e ENSRNOG00000002863:6785-3	superfamily	317802	2017	2172	0.00852273	41.3203	cl37892	Retinal superfamily	N	 - 
Q#318 - >9338b4c4-84ac-411c-8107-e577b2d13749 ENSRNOG00000002863.p1 type:3prime partial len:2284 gc:universal 9338b4c4-84ac-411c-8107-e577b2d13749 ENSRNOG00000002863:6851-3	specific	334124	89	363	1.78754e-64	219.457	pfam00520	Ion_trans	 - 	cl37996
Q#318 - >9338b4c4-84ac-411c-8107-e577b2d13749 ENSRNOG00000002863.p1 type:3prime partial len:2284 gc:universal 9338b4c4-84ac-411c-8107-e577b2d13749 ENSRNOG00000002863:6851-3	specific	334124	1475	1704	1.87934e-58	202.123	pfam00520	Ion_trans	 - 	cl37996
Q#318 - >9338b4c4-84ac-411c-8107-e577b2d13749 ENSRNOG00000002863.p1 type:3prime partial len:2284 gc:universal 9338b4c4-84ac-411c-8107-e577b2d13749 ENSRNOG00000002863:6851-3	specific	334124	476	715	5.29878e-52	183.633	pfam00520	Ion_trans	 - 	cl37996
Q#318 - >9338b4c4-84ac-411c-8107-e577b2d13749 ENSRNOG00000002863.p1 type:3prime partial len:2284 gc:universal 9338b4c4-84ac-411c-8107-e577b2d13749 ENSRNOG00000002863:6851-3	specific	334124	1155	1385	8.86019e-46	165.529	pfam00520	Ion_trans	 - 	cl37996
Q#318 - >9338b4c4-84ac-411c-8107-e577b2d13749 ENSRNOG00000002863.p1 type:3prime partial len:2284 gc:universal 9338b4c4-84ac-411c-8107-e577b2d13749 ENSRNOG00000002863:6851-3	specific	339854	1705	1775	1.10604e-40	144.676	pfam16905	GPHH	 - 	cl25190
Q#318 - >9338b4c4-84ac-411c-8107-e577b2d13749 ENSRNOG00000002863.p1 type:3prime partial len:2284 gc:universal 9338b4c4-84ac-411c-8107-e577b2d13749 ENSRNOG00000002863:6851-3	specific	337190	1777	1851	2.4821e-30	114.952	pfam08763	Ca_chan_IQ	 - 	cl26695
Q#318 - >9338b4c4-84ac-411c-8107-e577b2d13749 ENSRNOG00000002863.p1 type:3prime partial len:2284 gc:universal 9338b4c4-84ac-411c-8107-e577b2d13749 ENSRNOG00000002863:6851-3	superfamily	293674	1978	2102	0.000229878	45.5367	cl26279	RSRP superfamily	C	 - 
Q#318 - >9338b4c4-84ac-411c-8107-e577b2d13749 ENSRNOG00000002863.p1 type:3prime partial len:2284 gc:universal 9338b4c4-84ac-411c-8107-e577b2d13749 ENSRNOG00000002863:6851-3	superfamily	317802	2039	2194	0.00868458	41.3203	cl37892	Retinal superfamily	N	 - 
Q#319 - >bfd55461-f20c-4534-a4b6-b70453d84309-1 ENSRNOG00000002863.p1 type:3prime partial len:2188 gc:universal bfd55461-f20c-4534-a4b6-b70453d84309-1 ENSRNOG00000002863:6563-3	specific	334124	89	363	6.34651e-64	217.531	pfam00520	Ion_trans	 - 	cl37996
Q#319 - >bfd55461-f20c-4534-a4b6-b70453d84309-1 ENSRNOG00000002863.p1 type:3prime partial len:2188 gc:universal bfd55461-f20c-4534-a4b6-b70453d84309-1 ENSRNOG00000002863:6563-3	specific	334124	1426	1672	6.59647e-64	217.531	pfam00520	Ion_trans	 - 	cl37996
Q#319 - >bfd55461-f20c-4534-a4b6-b70453d84309-1 ENSRNOG00000002863.p1 type:3prime partial len:2188 gc:universal bfd55461-f20c-4534-a4b6-b70453d84309-1 ENSRNOG00000002863:6563-3	specific	334124	446	685	1.26481e-51	182.477	pfam00520	Ion_trans	 - 	cl37996
Q#319 - >bfd55461-f20c-4534-a4b6-b70453d84309-1 ENSRNOG00000002863.p1 type:3prime partial len:2188 gc:universal bfd55461-f20c-4534-a4b6-b70453d84309-1 ENSRNOG00000002863:6563-3	specific	334124	1106	1336	2.39518e-45	164.373	pfam00520	Ion_trans	 - 	cl37996
Q#319 - >bfd55461-f20c-4534-a4b6-b70453d84309-1 ENSRNOG00000002863.p1 type:3prime partial len:2188 gc:universal bfd55461-f20c-4534-a4b6-b70453d84309-1 ENSRNOG00000002863:6563-3	specific	337190	1681	1755	2.56911e-30	114.952	pfam08763	Ca_chan_IQ	 - 	cl26695
Q#319 - >bfd55461-f20c-4534-a4b6-b70453d84309-1 ENSRNOG00000002863.p1 type:3prime partial len:2188 gc:universal bfd55461-f20c-4534-a4b6-b70453d84309-1 ENSRNOG00000002863:6563-3	superfamily	293674	1882	2006	0.000136265	45.9219	cl26279	RSRP superfamily	C	 - 
Q#319 - >bfd55461-f20c-4534-a4b6-b70453d84309-1 ENSRNOG00000002863.p1 type:3prime partial len:2188 gc:universal bfd55461-f20c-4534-a4b6-b70453d84309-1 ENSRNOG00000002863:6563-3	superfamily	317802	1943	2098	0.00829291	41.3203	cl37892	Retinal superfamily	N	 - 
Q#320 - >d5c063c8-31e1-4aab-a84b-7b65e6f6ba63 ENSRNOG00000002863.p1 type:3prime partial len:2173 gc:universal d5c063c8-31e1-4aab-a84b-7b65e6f6ba63 ENSRNOG00000002863:6518-3	specific	334124	89	363	2.27222e-65	221.768	pfam00520	Ion_trans	 - 	cl37996
Q#320 - >d5c063c8-31e1-4aab-a84b-7b65e6f6ba63 ENSRNOG00000002863.p1 type:3prime partial len:2173 gc:universal d5c063c8-31e1-4aab-a84b-7b65e6f6ba63 ENSRNOG00000002863:6518-3	specific	334124	476	715	1.20416e-52	185.174	pfam00520	Ion_trans	 - 	cl37996
Q#320 - >d5c063c8-31e1-4aab-a84b-7b65e6f6ba63 ENSRNOG00000002863.p1 type:3prime partial len:2173 gc:universal d5c063c8-31e1-4aab-a84b-7b65e6f6ba63 ENSRNOG00000002863:6518-3	specific	334124	1136	1366	1.79575e-46	167.455	pfam00520	Ion_trans	 - 	cl37996
Q#320 - >d5c063c8-31e1-4aab-a84b-7b65e6f6ba63 ENSRNOG00000002863.p1 type:3prime partial len:2173 gc:universal d5c063c8-31e1-4aab-a84b-7b65e6f6ba63 ENSRNOG00000002863:6518-3	specific	334124	1427	1593	5.04437e-43	157.439	pfam00520	Ion_trans	N	cl37996
Q#320 - >d5c063c8-31e1-4aab-a84b-7b65e6f6ba63 ENSRNOG00000002863.p1 type:3prime partial len:2173 gc:universal d5c063c8-31e1-4aab-a84b-7b65e6f6ba63 ENSRNOG00000002863:6518-3	specific	339854	1594	1664	7.78578e-41	145.062	pfam16905	GPHH	 - 	cl25190
Q#320 - >d5c063c8-31e1-4aab-a84b-7b65e6f6ba63 ENSRNOG00000002863.p1 type:3prime partial len:2173 gc:universal d5c063c8-31e1-4aab-a84b-7b65e6f6ba63 ENSRNOG00000002863:6518-3	specific	337190	1666	1740	2.00097e-30	115.337	pfam08763	Ca_chan_IQ	 - 	cl26695
Q#320 - >d5c063c8-31e1-4aab-a84b-7b65e6f6ba63 ENSRNOG00000002863.p1 type:3prime partial len:2173 gc:universal d5c063c8-31e1-4aab-a84b-7b65e6f6ba63 ENSRNOG00000002863:6518-3	superfamily	293674	1867	1991	0.00022979	45.1515	cl26279	RSRP superfamily	C	 - 
Q#320 - >d5c063c8-31e1-4aab-a84b-7b65e6f6ba63 ENSRNOG00000002863.p1 type:3prime partial len:2173 gc:universal d5c063c8-31e1-4aab-a84b-7b65e6f6ba63 ENSRNOG00000002863:6518-3	superfamily	317802	1928	2083	0.00795893	41.3203	cl37892	Retinal superfamily	N	 - 
Q#321 - >bee8bfc2-d93e-4c60-b4e8-b2ec94d312fa ENSRNOG00000002863.p1 type:3prime partial len:2111 gc:universal bee8bfc2-d93e-4c60-b4e8-b2ec94d312fa ENSRNOG00000002863:6332-3	specific	334124	1317	1574	1.47991e-70	236.791	pfam00520	Ion_trans	 - 	cl37996
Q#321 - >bee8bfc2-d93e-4c60-b4e8-b2ec94d312fa ENSRNOG00000002863.p1 type:3prime partial len:2111 gc:universal bee8bfc2-d93e-4c60-b4e8-b2ec94d312fa ENSRNOG00000002863:6332-3	specific	334124	89	363	7.66484e-63	214.449	pfam00520	Ion_trans	 - 	cl37996
Q#321 - >bee8bfc2-d93e-4c60-b4e8-b2ec94d312fa ENSRNOG00000002863.p1 type:3prime partial len:2111 gc:universal bee8bfc2-d93e-4c60-b4e8-b2ec94d312fa ENSRNOG00000002863:6332-3	specific	334124	476	715	8.53848e-51	179.781	pfam00520	Ion_trans	 - 	cl37996
Q#321 - >bee8bfc2-d93e-4c60-b4e8-b2ec94d312fa ENSRNOG00000002863.p1 type:3prime partial len:2111 gc:universal bee8bfc2-d93e-4c60-b4e8-b2ec94d312fa ENSRNOG00000002863:6332-3	specific	334124	997	1227	1.62956e-44	162.062	pfam00520	Ion_trans	 - 	cl37996
Q#321 - >bee8bfc2-d93e-4c60-b4e8-b2ec94d312fa ENSRNOG00000002863.p1 type:3prime partial len:2111 gc:universal bee8bfc2-d93e-4c60-b4e8-b2ec94d312fa ENSRNOG00000002863:6332-3	specific	339854	1575	1645	1.39414e-40	144.291	pfam16905	GPHH	 - 	cl25190
Q#321 - >bee8bfc2-d93e-4c60-b4e8-b2ec94d312fa ENSRNOG00000002863.p1 type:3prime partial len:2111 gc:universal bee8bfc2-d93e-4c60-b4e8-b2ec94d312fa ENSRNOG00000002863:6332-3	specific	337190	1647	1721	3.41497e-30	114.567	pfam08763	Ca_chan_IQ	 - 	cl26695
Q#321 - >bee8bfc2-d93e-4c60-b4e8-b2ec94d312fa ENSRNOG00000002863.p1 type:3prime partial len:2111 gc:universal bee8bfc2-d93e-4c60-b4e8-b2ec94d312fa ENSRNOG00000002863:6332-3	superfamily	293674	1835	1929	0.000374893	44.7663	cl26279	RSRP superfamily	C	 - 
Q#321 - >bee8bfc2-d93e-4c60-b4e8-b2ec94d312fa ENSRNOG00000002863.p1 type:3prime partial len:2111 gc:universal bee8bfc2-d93e-4c60-b4e8-b2ec94d312fa ENSRNOG00000002863:6332-3	superfamily	317802	1866	2021	0.00868016	40.9351	cl37892	Retinal superfamily	N	 - 
Q#322 - >5490f267-f232-4bd4-8d0b-bec1acc6d97b-1 ENSRNOG00000002863.p1 type:3prime partial len:2150 gc:universal 5490f267-f232-4bd4-8d0b-bec1acc6d97b-1 ENSRNOG00000002863:6447-1	specific	334124	1426	1683	1.58426e-70	236.791	pfam00520	Ion_trans	 - 	cl37996
Q#322 - >5490f267-f232-4bd4-8d0b-bec1acc6d97b-1 ENSRNOG00000002863.p1 type:3prime partial len:2150 gc:universal 5490f267-f232-4bd4-8d0b-bec1acc6d97b-1 ENSRNOG00000002863:6447-1	specific	334124	89	363	8.52839e-63	214.449	pfam00520	Ion_trans	 - 	cl37996
Q#322 - >5490f267-f232-4bd4-8d0b-bec1acc6d97b-1 ENSRNOG00000002863.p1 type:3prime partial len:2150 gc:universal 5490f267-f232-4bd4-8d0b-bec1acc6d97b-1 ENSRNOG00000002863:6447-1	specific	334124	446	685	7.04452e-51	180.166	pfam00520	Ion_trans	 - 	cl37996
Q#322 - >5490f267-f232-4bd4-8d0b-bec1acc6d97b-1 ENSRNOG00000002863.p1 type:3prime partial len:2150 gc:universal 5490f267-f232-4bd4-8d0b-bec1acc6d97b-1 ENSRNOG00000002863:6447-1	specific	334124	1106	1336	1.61492e-44	162.062	pfam00520	Ion_trans	 - 	cl37996
Q#322 - >5490f267-f232-4bd4-8d0b-bec1acc6d97b-1 ENSRNOG00000002863.p1 type:3prime partial len:2150 gc:universal 5490f267-f232-4bd4-8d0b-bec1acc6d97b-1 ENSRNOG00000002863:6447-1	specific	339854	1684	1754	8.16496e-41	144.676	pfam16905	GPHH	 - 	cl25190
Q#322 - >5490f267-f232-4bd4-8d0b-bec1acc6d97b-1 ENSRNOG00000002863.p1 type:3prime partial len:2150 gc:universal 5490f267-f232-4bd4-8d0b-bec1acc6d97b-1 ENSRNOG00000002863:6447-1	specific	198130	1774	1804	1.05595e-10	58.002	smart01062	Ca_chan_IQ	 - 	cl26695
Q#322 - >5490f267-f232-4bd4-8d0b-bec1acc6d97b-1 ENSRNOG00000002863.p1 type:3prime partial len:2150 gc:universal 5490f267-f232-4bd4-8d0b-bec1acc6d97b-1 ENSRNOG00000002863:6447-1	superfamily	293674	1908	2002	0.000239537	45.1515	cl26279	RSRP superfamily	C	 - 
Q#322 - >5490f267-f232-4bd4-8d0b-bec1acc6d97b-1 ENSRNOG00000002863.p1 type:3prime partial len:2150 gc:universal 5490f267-f232-4bd4-8d0b-bec1acc6d97b-1 ENSRNOG00000002863:6447-1	superfamily	317802	1939	2094	0.00827616	41.3203	cl37892	Retinal superfamily	N	 - 
Q#323 - >e0f302d0-1267-4d44-a323-56a4ef3ea511 ENSRNOG00000002863.p1 type:3prime partial len:2233 gc:universal e0f302d0-1267-4d44-a323-56a4ef3ea511 ENSRNOG00000002863:6698-3	specific	334124	1475	1732	3.80056e-71	238.331	pfam00520	Ion_trans	 - 	cl37996
Q#323 - >e0f302d0-1267-4d44-a323-56a4ef3ea511 ENSRNOG00000002863.p1 type:3prime partial len:2233 gc:universal e0f302d0-1267-4d44-a323-56a4ef3ea511 ENSRNOG00000002863:6698-3	specific	334124	89	363	2.1905e-63	215.99	pfam00520	Ion_trans	 - 	cl37996
Q#323 - >e0f302d0-1267-4d44-a323-56a4ef3ea511 ENSRNOG00000002863.p1 type:3prime partial len:2233 gc:universal e0f302d0-1267-4d44-a323-56a4ef3ea511 ENSRNOG00000002863:6698-3	specific	334124	476	715	3.02176e-51	181.322	pfam00520	Ion_trans	 - 	cl37996
Q#323 - >e0f302d0-1267-4d44-a323-56a4ef3ea511 ENSRNOG00000002863.p1 type:3prime partial len:2233 gc:universal e0f302d0-1267-4d44-a323-56a4ef3ea511 ENSRNOG00000002863:6698-3	specific	334124	1155	1385	5.71785e-45	163.217	pfam00520	Ion_trans	 - 	cl37996
Q#323 - >e0f302d0-1267-4d44-a323-56a4ef3ea511 ENSRNOG00000002863.p1 type:3prime partial len:2233 gc:universal e0f302d0-1267-4d44-a323-56a4ef3ea511 ENSRNOG00000002863:6698-3	specific	339854	1733	1803	9.25648e-41	144.676	pfam16905	GPHH	 - 	cl25190
Q#323 - >e0f302d0-1267-4d44-a323-56a4ef3ea511 ENSRNOG00000002863.p1 type:3prime partial len:2233 gc:universal e0f302d0-1267-4d44-a323-56a4ef3ea511 ENSRNOG00000002863:6698-3	specific	198130	1823	1853	1.09648e-10	58.002	smart01062	Ca_chan_IQ	 - 	cl26695
Q#323 - >e0f302d0-1267-4d44-a323-56a4ef3ea511 ENSRNOG00000002863.p1 type:3prime partial len:2233 gc:universal e0f302d0-1267-4d44-a323-56a4ef3ea511 ENSRNOG00000002863:6698-3	superfamily	293674	1957	2051	0.000367781	44.7663	cl26279	RSRP superfamily	C	 - 
Q#323 - >e0f302d0-1267-4d44-a323-56a4ef3ea511 ENSRNOG00000002863.p1 type:3prime partial len:2233 gc:universal e0f302d0-1267-4d44-a323-56a4ef3ea511 ENSRNOG00000002863:6698-3	superfamily	317802	1988	2143	0.00884116	41.3203	cl37892	Retinal superfamily	N	 - 
Q#324 - >247daa73-98ba-4a5f-a147-ada39641be98 ENSRNOG00000002863.p1 type:3prime partial len:2195 gc:universal 247daa73-98ba-4a5f-a147-ada39641be98 ENSRNOG00000002863:6582-1	specific	334124	1426	1683	6.22554e-71	237.946	pfam00520	Ion_trans	 - 	cl37996
Q#324 - >247daa73-98ba-4a5f-a147-ada39641be98 ENSRNOG00000002863.p1 type:3prime partial len:2195 gc:universal 247daa73-98ba-4a5f-a147-ada39641be98 ENSRNOG00000002863:6582-1	specific	334124	89	363	3.51868e-63	215.605	pfam00520	Ion_trans	 - 	cl37996
Q#324 - >247daa73-98ba-4a5f-a147-ada39641be98 ENSRNOG00000002863.p1 type:3prime partial len:2195 gc:universal 247daa73-98ba-4a5f-a147-ada39641be98 ENSRNOG00000002863:6582-1	specific	334124	446	685	3.92358e-51	180.937	pfam00520	Ion_trans	 - 	cl37996
Q#324 - >247daa73-98ba-4a5f-a147-ada39641be98 ENSRNOG00000002863.p1 type:3prime partial len:2195 gc:universal 247daa73-98ba-4a5f-a147-ada39641be98 ENSRNOG00000002863:6582-1	specific	334124	1106	1336	8.01714e-45	162.832	pfam00520	Ion_trans	 - 	cl37996
Q#324 - >247daa73-98ba-4a5f-a147-ada39641be98 ENSRNOG00000002863.p1 type:3prime partial len:2195 gc:universal 247daa73-98ba-4a5f-a147-ada39641be98 ENSRNOG00000002863:6582-1	specific	339854	1684	1754	9.36699e-41	144.676	pfam16905	GPHH	 - 	cl25190
Q#324 - >247daa73-98ba-4a5f-a147-ada39641be98 ENSRNOG00000002863.p1 type:3prime partial len:2195 gc:universal 247daa73-98ba-4a5f-a147-ada39641be98 ENSRNOG00000002863:6582-1	specific	337190	1756	1830	3.13044e-30	114.952	pfam08763	Ca_chan_IQ	 - 	cl26695
Q#324 - >247daa73-98ba-4a5f-a147-ada39641be98 ENSRNOG00000002863.p1 type:3prime partial len:2195 gc:universal 247daa73-98ba-4a5f-a147-ada39641be98 ENSRNOG00000002863:6582-1	superfamily	293674	1944	2038	0.000302689	45.1515	cl26279	RSRP superfamily	C	 - 
Q#324 - >247daa73-98ba-4a5f-a147-ada39641be98 ENSRNOG00000002863.p1 type:3prime partial len:2195 gc:universal 247daa73-98ba-4a5f-a147-ada39641be98 ENSRNOG00000002863:6582-1	superfamily	317802	1975	2130	0.00853446	41.3203	cl37892	Retinal superfamily	N	 - 
Q#325 - >7227e7e6-230e-411f-a7d9-5727d16593c9 ENSRNOG00000002863.p1 type:3prime partial len:2204 gc:universal 7227e7e6-230e-411f-a7d9-5727d16593c9 ENSRNOG00000002863:6611-3	specific	334124	89	363	5.4502e-65	220.612	pfam00520	Ion_trans	 - 	cl37996
Q#325 - >7227e7e6-230e-411f-a7d9-5727d16593c9 ENSRNOG00000002863.p1 type:3prime partial len:2204 gc:universal 7227e7e6-230e-411f-a7d9-5727d16593c9 ENSRNOG00000002863:6611-3	specific	334124	476	715	2.40237e-52	184.403	pfam00520	Ion_trans	 - 	cl37996
Q#325 - >7227e7e6-230e-411f-a7d9-5727d16593c9 ENSRNOG00000002863.p1 type:3prime partial len:2204 gc:universal 7227e7e6-230e-411f-a7d9-5727d16593c9 ENSRNOG00000002863:6611-3	specific	334124	1155	1385	3.25156e-46	166.684	pfam00520	Ion_trans	 - 	cl37996
Q#325 - >7227e7e6-230e-411f-a7d9-5727d16593c9 ENSRNOG00000002863.p1 type:3prime partial len:2204 gc:universal 7227e7e6-230e-411f-a7d9-5727d16593c9 ENSRNOG00000002863:6611-3	specific	339854	1625	1695	9.59004e-41	144.676	pfam16905	GPHH	 - 	cl25190
Q#325 - >7227e7e6-230e-411f-a7d9-5727d16593c9 ENSRNOG00000002863.p1 type:3prime partial len:2204 gc:universal 7227e7e6-230e-411f-a7d9-5727d16593c9 ENSRNOG00000002863:6611-3	specific	334124	1475	1613	9.06871e-34	130.861	pfam00520	Ion_trans	C	cl37996
Q#325 - >7227e7e6-230e-411f-a7d9-5727d16593c9 ENSRNOG00000002863.p1 type:3prime partial len:2204 gc:universal 7227e7e6-230e-411f-a7d9-5727d16593c9 ENSRNOG00000002863:6611-3	specific	337190	1697	1771	3.29992e-30	114.567	pfam08763	Ca_chan_IQ	 - 	cl26695
Q#325 - >7227e7e6-230e-411f-a7d9-5727d16593c9 ENSRNOG00000002863.p1 type:3prime partial len:2204 gc:universal 7227e7e6-230e-411f-a7d9-5727d16593c9 ENSRNOG00000002863:6611-3	superfamily	293674	1898	2022	0.000306713	44.7663	cl26279	RSRP superfamily	C	 - 
Q#325 - >7227e7e6-230e-411f-a7d9-5727d16593c9 ENSRNOG00000002863.p1 type:3prime partial len:2204 gc:universal 7227e7e6-230e-411f-a7d9-5727d16593c9 ENSRNOG00000002863:6611-3	superfamily	317802	1959	2114	0.00821854	41.3203	cl37892	Retinal superfamily	N	 - 
Q#326 - >0c624524-53c0-4e15-aca2-6daca46c2625 ENSRNOG00000002863.p1 type:3prime partial len:2228 gc:universal 0c624524-53c0-4e15-aca2-6daca46c2625 ENSRNOG00000002863:6683-3	specific	334124	1391	1648	1.37477e-71	239.872	pfam00520	Ion_trans	 - 	cl37996
Q#326 - >0c624524-53c0-4e15-aca2-6daca46c2625 ENSRNOG00000002863.p1 type:3prime partial len:2228 gc:universal 0c624524-53c0-4e15-aca2-6daca46c2625 ENSRNOG00000002863:6683-3	specific	334124	97	328	7.15642e-55	191.722	pfam00520	Ion_trans	 - 	cl37996
Q#326 - >0c624524-53c0-4e15-aca2-6daca46c2625 ENSRNOG00000002863.p1 type:3prime partial len:2228 gc:universal 0c624524-53c0-4e15-aca2-6daca46c2625 ENSRNOG00000002863:6683-3	specific	334124	411	650	1.50512e-51	182.092	pfam00520	Ion_trans	 - 	cl37996
Q#326 - >0c624524-53c0-4e15-aca2-6daca46c2625 ENSRNOG00000002863.p1 type:3prime partial len:2228 gc:universal 0c624524-53c0-4e15-aca2-6daca46c2625 ENSRNOG00000002863:6683-3	specific	334124	1071	1301	2.76866e-45	163.988	pfam00520	Ion_trans	 - 	cl37996
Q#326 - >0c624524-53c0-4e15-aca2-6daca46c2625 ENSRNOG00000002863.p1 type:3prime partial len:2228 gc:universal 0c624524-53c0-4e15-aca2-6daca46c2625 ENSRNOG00000002863:6683-3	specific	339854	1649	1719	8.3811e-41	145.062	pfam16905	GPHH	 - 	cl25190
Q#326 - >0c624524-53c0-4e15-aca2-6daca46c2625 ENSRNOG00000002863.p1 type:3prime partial len:2228 gc:universal 0c624524-53c0-4e15-aca2-6daca46c2625 ENSRNOG00000002863:6683-3	specific	337190	1721	1795	2.28361e-30	115.337	pfam08763	Ca_chan_IQ	 - 	cl26695
Q#326 - >0c624524-53c0-4e15-aca2-6daca46c2625 ENSRNOG00000002863.p1 type:3prime partial len:2228 gc:universal 0c624524-53c0-4e15-aca2-6daca46c2625 ENSRNOG00000002863:6683-3	superfamily	293674	1922	2046	0.000138939	45.9219	cl26279	RSRP superfamily	C	 - 
Q#326 - >0c624524-53c0-4e15-aca2-6daca46c2625 ENSRNOG00000002863.p1 type:3prime partial len:2228 gc:universal 0c624524-53c0-4e15-aca2-6daca46c2625 ENSRNOG00000002863:6683-3	superfamily	317802	1983	2138	0.00852764	41.3203	cl37892	Retinal superfamily	N	 - 
Q#327 - >16771fa4-f5d0-4297-b84f-eb67a1f595d1 ENSRNOG00000002863.p1 type:3prime partial len:2009 gc:universal 16771fa4-f5d0-4297-b84f-eb67a1f595d1 ENSRNOG00000002863:6026-3	specific	334124	1172	1429	2.02399e-73	244.88	pfam00520	Ion_trans	 - 	cl37996
Q#327 - >16771fa4-f5d0-4297-b84f-eb67a1f595d1 ENSRNOG00000002863.p1 type:3prime partial len:2009 gc:universal 16771fa4-f5d0-4297-b84f-eb67a1f595d1 ENSRNOG00000002863:6026-3	specific	334124	173	412	1.11641e-52	185.174	pfam00520	Ion_trans	 - 	cl37996
Q#327 - >16771fa4-f5d0-4297-b84f-eb67a1f595d1 ENSRNOG00000002863.p1 type:3prime partial len:2009 gc:universal 16771fa4-f5d0-4297-b84f-eb67a1f595d1 ENSRNOG00000002863:6026-3	specific	334124	852	1082	1.45464e-46	167.84	pfam00520	Ion_trans	 - 	cl37996
Q#327 - >16771fa4-f5d0-4297-b84f-eb67a1f595d1 ENSRNOG00000002863.p1 type:3prime partial len:2009 gc:universal 16771fa4-f5d0-4297-b84f-eb67a1f595d1 ENSRNOG00000002863:6026-3	specific	339854	1430	1500	8.16278e-41	144.676	pfam16905	GPHH	 - 	cl25190
Q#327 - >16771fa4-f5d0-4297-b84f-eb67a1f595d1 ENSRNOG00000002863.p1 type:3prime partial len:2009 gc:universal 16771fa4-f5d0-4297-b84f-eb67a1f595d1 ENSRNOG00000002863:6026-3	specific	337190	1502	1576	2.20209e-30	114.952	pfam08763	Ca_chan_IQ	 - 	cl26695
Q#327 - >16771fa4-f5d0-4297-b84f-eb67a1f595d1 ENSRNOG00000002863.p1 type:3prime partial len:2009 gc:universal 16771fa4-f5d0-4297-b84f-eb67a1f595d1 ENSRNOG00000002863:6026-3	specific	334124	12	60	1.99231e-05	48.0428	pfam00520	Ion_trans	N	cl37996
Q#327 - >16771fa4-f5d0-4297-b84f-eb67a1f595d1 ENSRNOG00000002863.p1 type:3prime partial len:2009 gc:universal 16771fa4-f5d0-4297-b84f-eb67a1f595d1 ENSRNOG00000002863:6026-3	superfamily	293674	1703	1827	0.000597896	43.9959	cl26279	RSRP superfamily	C	 - 
Q#327 - >16771fa4-f5d0-4297-b84f-eb67a1f595d1 ENSRNOG00000002863.p1 type:3prime partial len:2009 gc:universal 16771fa4-f5d0-4297-b84f-eb67a1f595d1 ENSRNOG00000002863:6026-3	superfamily	317802	1764	1919	0.00815851	41.3203	cl37892	Retinal superfamily	N	 - 
Q#328 - >e8cc7c72-95a8-47d3-82c7-fb314b497fd2 ENSRNOG00000002863.p1 type:3prime partial len:2084 gc:universal e8cc7c72-95a8-47d3-82c7-fb314b497fd2 ENSRNOG00000002863:6251-3	specific	334124	1290	1547	3.1911e-73	244.109	pfam00520	Ion_trans	 - 	cl37996
Q#328 - >e8cc7c72-95a8-47d3-82c7-fb314b497fd2 ENSRNOG00000002863.p1 type:3prime partial len:2084 gc:universal e8cc7c72-95a8-47d3-82c7-fb314b497fd2 ENSRNOG00000002863:6251-3	specific	334124	89	363	2.34595e-65	221.768	pfam00520	Ion_trans	 - 	cl37996
Q#328 - >e8cc7c72-95a8-47d3-82c7-fb314b497fd2 ENSRNOG00000002863.p1 type:3prime partial len:2084 gc:universal e8cc7c72-95a8-47d3-82c7-fb314b497fd2 ENSRNOG00000002863:6251-3	specific	334124	476	715	1.4646e-52	185.174	pfam00520	Ion_trans	 - 	cl37996
Q#328 - >e8cc7c72-95a8-47d3-82c7-fb314b497fd2 ENSRNOG00000002863.p1 type:3prime partial len:2084 gc:universal e8cc7c72-95a8-47d3-82c7-fb314b497fd2 ENSRNOG00000002863:6251-3	specific	339854	1548	1618	8.71969e-41	144.676	pfam16905	GPHH	 - 	cl25190
Q#328 - >e8cc7c72-95a8-47d3-82c7-fb314b497fd2 ENSRNOG00000002863.p1 type:3prime partial len:2084 gc:universal e8cc7c72-95a8-47d3-82c7-fb314b497fd2 ENSRNOG00000002863:6251-3	specific	337190	1620	1694	1.95596e-30	115.337	pfam08763	Ca_chan_IQ	 - 	cl26695
Q#328 - >e8cc7c72-95a8-47d3-82c7-fb314b497fd2 ENSRNOG00000002863.p1 type:3prime partial len:2084 gc:universal e8cc7c72-95a8-47d3-82c7-fb314b497fd2 ENSRNOG00000002863:6251-3	superfamily	293674	1808	1902	0.000703542	43.6107	cl26279	RSRP superfamily	C	 - 
Q#328 - >e8cc7c72-95a8-47d3-82c7-fb314b497fd2 ENSRNOG00000002863.p1 type:3prime partial len:2084 gc:universal e8cc7c72-95a8-47d3-82c7-fb314b497fd2 ENSRNOG00000002863:6251-3	specific	334124	1166	1200	0.00127938	42.2648	pfam00520	Ion_trans	N	cl37996
Q#328 - >e8cc7c72-95a8-47d3-82c7-fb314b497fd2 ENSRNOG00000002863.p1 type:3prime partial len:2084 gc:universal e8cc7c72-95a8-47d3-82c7-fb314b497fd2 ENSRNOG00000002863:6251-3	superfamily	317802	1839	1994	0.00900426	40.9351	cl37892	Retinal superfamily	N	 - 
Q#329 - >5333f529-1e35-45b6-b37e-0d43de7e6807 ENSRNOG00000002863.p1 type:3prime partial len:2058 gc:universal 5333f529-1e35-45b6-b37e-0d43de7e6807 ENSRNOG00000002863:6173-3	specific	334124	1264	1521	2.06492e-71	239.102	pfam00520	Ion_trans	 - 	cl37996
Q#329 - >5333f529-1e35-45b6-b37e-0d43de7e6807 ENSRNOG00000002863.p1 type:3prime partial len:2058 gc:universal 5333f529-1e35-45b6-b37e-0d43de7e6807 ENSRNOG00000002863:6173-3	specific	334124	284	523	1.9543e-51	181.707	pfam00520	Ion_trans	 - 	cl37996
Q#329 - >5333f529-1e35-45b6-b37e-0d43de7e6807 ENSRNOG00000002863.p1 type:3prime partial len:2058 gc:universal 5333f529-1e35-45b6-b37e-0d43de7e6807 ENSRNOG00000002863:6173-3	specific	334124	944	1174	3.59362e-45	163.603	pfam00520	Ion_trans	 - 	cl37996
Q#329 - >5333f529-1e35-45b6-b37e-0d43de7e6807 ENSRNOG00000002863.p1 type:3prime partial len:2058 gc:universal 5333f529-1e35-45b6-b37e-0d43de7e6807 ENSRNOG00000002863:6173-3	specific	339854	1522	1592	8.36308e-41	144.676	pfam16905	GPHH	 - 	cl25190
Q#329 - >5333f529-1e35-45b6-b37e-0d43de7e6807 ENSRNOG00000002863.p1 type:3prime partial len:2058 gc:universal 5333f529-1e35-45b6-b37e-0d43de7e6807 ENSRNOG00000002863:6173-3	specific	334124	11	201	2.91747e-38	143.957	pfam00520	Ion_trans	N	cl37996
Q#329 - >5333f529-1e35-45b6-b37e-0d43de7e6807 ENSRNOG00000002863.p1 type:3prime partial len:2058 gc:universal 5333f529-1e35-45b6-b37e-0d43de7e6807 ENSRNOG00000002863:6173-3	specific	337190	1594	1668	2.905e-30	114.952	pfam08763	Ca_chan_IQ	 - 	cl26695
Q#329 - >5333f529-1e35-45b6-b37e-0d43de7e6807 ENSRNOG00000002863.p1 type:3prime partial len:2058 gc:universal 5333f529-1e35-45b6-b37e-0d43de7e6807 ENSRNOG00000002863:6173-3	superfamily	293674	1782	1876	0.000260886	45.1515	cl26279	RSRP superfamily	C	 - 
Q#329 - >5333f529-1e35-45b6-b37e-0d43de7e6807 ENSRNOG00000002863.p1 type:3prime partial len:2058 gc:universal 5333f529-1e35-45b6-b37e-0d43de7e6807 ENSRNOG00000002863:6173-3	superfamily	317802	1813	1968	0.00782821	41.3203	cl37892	Retinal superfamily	N	 - 
Q#330 - >a914d51a-7f94-4aea-9b45-318a6cc0a60b ENSRNOG00000002863.p1 type:3prime partial len:2145 gc:universal a914d51a-7f94-4aea-9b45-318a6cc0a60b ENSRNOG00000002863:6434-3	specific	334124	1426	1672	2.01781e-63	216.375	pfam00520	Ion_trans	 - 	cl37996
Q#330 - >a914d51a-7f94-4aea-9b45-318a6cc0a60b ENSRNOG00000002863.p1 type:3prime partial len:2145 gc:universal a914d51a-7f94-4aea-9b45-318a6cc0a60b ENSRNOG00000002863:6434-3	specific	334124	89	363	2.11763e-63	215.99	pfam00520	Ion_trans	 - 	cl37996
Q#330 - >a914d51a-7f94-4aea-9b45-318a6cc0a60b ENSRNOG00000002863.p1 type:3prime partial len:2145 gc:universal a914d51a-7f94-4aea-9b45-318a6cc0a60b ENSRNOG00000002863:6434-3	specific	334124	446	685	2.73032e-51	181.322	pfam00520	Ion_trans	 - 	cl37996
Q#330 - >a914d51a-7f94-4aea-9b45-318a6cc0a60b ENSRNOG00000002863.p1 type:3prime partial len:2145 gc:universal a914d51a-7f94-4aea-9b45-318a6cc0a60b ENSRNOG00000002863:6434-3	specific	334124	1106	1336	5.42161e-45	163.217	pfam00520	Ion_trans	 - 	cl37996
Q#330 - >a914d51a-7f94-4aea-9b45-318a6cc0a60b ENSRNOG00000002863.p1 type:3prime partial len:2145 gc:universal a914d51a-7f94-4aea-9b45-318a6cc0a60b ENSRNOG00000002863:6434-3	specific	337190	1681	1755	2.88525e-30	114.952	pfam08763	Ca_chan_IQ	 - 	cl26695
Q#330 - >a914d51a-7f94-4aea-9b45-318a6cc0a60b ENSRNOG00000002863.p1 type:3prime partial len:2145 gc:universal a914d51a-7f94-4aea-9b45-318a6cc0a60b ENSRNOG00000002863:6434-3	superfamily	293674	1869	1963	0.000243194	45.1515	cl26279	RSRP superfamily	C	 - 
Q#330 - >a914d51a-7f94-4aea-9b45-318a6cc0a60b ENSRNOG00000002863.p1 type:3prime partial len:2145 gc:universal a914d51a-7f94-4aea-9b45-318a6cc0a60b ENSRNOG00000002863:6434-3	superfamily	317802	1900	2055	0.00818615	41.3203	cl37892	Retinal superfamily	N	 - 
Q#331 - >b8065866-2dc6-471f-abac-0d852e866208 ENSRNOG00000002863.p1 type:3prime partial len:2227 gc:universal b8065866-2dc6-471f-abac-0d852e866208 ENSRNOG00000002863:6680-3	specific	334124	1426	1683	2.78176e-71	238.717	pfam00520	Ion_trans	 - 	cl37996
Q#331 - >b8065866-2dc6-471f-abac-0d852e866208 ENSRNOG00000002863.p1 type:3prime partial len:2227 gc:universal b8065866-2dc6-471f-abac-0d852e866208 ENSRNOG00000002863:6680-3	specific	334124	89	363	1.73231e-63	216.375	pfam00520	Ion_trans	 - 	cl37996
Q#331 - >b8065866-2dc6-471f-abac-0d852e866208 ENSRNOG00000002863.p1 type:3prime partial len:2227 gc:universal b8065866-2dc6-471f-abac-0d852e866208 ENSRNOG00000002863:6680-3	specific	334124	446	685	2.48433e-51	181.707	pfam00520	Ion_trans	 - 	cl37996
Q#331 - >b8065866-2dc6-471f-abac-0d852e866208 ENSRNOG00000002863.p1 type:3prime partial len:2227 gc:universal b8065866-2dc6-471f-abac-0d852e866208 ENSRNOG00000002863:6680-3	specific	334124	1106	1336	4.70176e-45	163.603	pfam00520	Ion_trans	 - 	cl37996
Q#331 - >b8065866-2dc6-471f-abac-0d852e866208 ENSRNOG00000002863.p1 type:3prime partial len:2227 gc:universal b8065866-2dc6-471f-abac-0d852e866208 ENSRNOG00000002863:6680-3	specific	339854	1684	1754	8.45905e-41	144.676	pfam16905	GPHH	 - 	cl25190
Q#331 - >b8065866-2dc6-471f-abac-0d852e866208 ENSRNOG00000002863.p1 type:3prime partial len:2227 gc:universal b8065866-2dc6-471f-abac-0d852e866208 ENSRNOG00000002863:6680-3	specific	198130	1774	1804	1.09355e-10	58.002	smart01062	Ca_chan_IQ	 - 	cl26695
Q#331 - >b8065866-2dc6-471f-abac-0d852e866208 ENSRNOG00000002863.p1 type:3prime partial len:2227 gc:universal b8065866-2dc6-471f-abac-0d852e866208 ENSRNOG00000002863:6680-3	superfamily	293674	1921	2045	0.000141349	45.9219	cl26279	RSRP superfamily	C	 - 
Q#331 - >b8065866-2dc6-471f-abac-0d852e866208 ENSRNOG00000002863.p1 type:3prime partial len:2227 gc:universal b8065866-2dc6-471f-abac-0d852e866208 ENSRNOG00000002863:6680-3	superfamily	317802	1982	2137	0.00852353	41.3203	cl37892	Retinal superfamily	N	 - 
Q#332 - >3686662a-f564-4dae-8bb3-568e56aacaaf-1 ENSRNOG00000002863.p1 type:3prime partial len:2117 gc:universal 3686662a-f564-4dae-8bb3-568e56aacaaf-1 ENSRNOG00000002863:6350-3	specific	334124	1456	1713	5.11228e-70	235.25	pfam00520	Ion_trans	 - 	cl37996
Q#332 - >3686662a-f564-4dae-8bb3-568e56aacaaf-1 ENSRNOG00000002863.p1 type:3prime partial len:2117 gc:universal 3686662a-f564-4dae-8bb3-568e56aacaaf-1 ENSRNOG00000002863:6350-3	specific	334124	89	363	2.62088e-62	212.908	pfam00520	Ion_trans	 - 	cl37996
Q#332 - >3686662a-f564-4dae-8bb3-568e56aacaaf-1 ENSRNOG00000002863.p1 type:3prime partial len:2117 gc:universal 3686662a-f564-4dae-8bb3-568e56aacaaf-1 ENSRNOG00000002863:6350-3	specific	334124	476	715	1.71524e-50	179.011	pfam00520	Ion_trans	 - 	cl37996
Q#332 - >3686662a-f564-4dae-8bb3-568e56aacaaf-1 ENSRNOG00000002863.p1 type:3prime partial len:2117 gc:universal 3686662a-f564-4dae-8bb3-568e56aacaaf-1 ENSRNOG00000002863:6350-3	specific	334124	1136	1366	3.70785e-44	160.906	pfam00520	Ion_trans	 - 	cl37996
Q#332 - >3686662a-f564-4dae-8bb3-568e56aacaaf-1 ENSRNOG00000002863.p1 type:3prime partial len:2117 gc:universal 3686662a-f564-4dae-8bb3-568e56aacaaf-1 ENSRNOG00000002863:6350-3	specific	339854	1714	1784	7.73271e-41	145.062	pfam16905	GPHH	 - 	cl25190
Q#332 - >3686662a-f564-4dae-8bb3-568e56aacaaf-1 ENSRNOG00000002863.p1 type:3prime partial len:2117 gc:universal 3686662a-f564-4dae-8bb3-568e56aacaaf-1 ENSRNOG00000002863:6350-3	specific	198130	1804	1834	1.27664e-10	57.6168	smart01062	Ca_chan_IQ	 - 	cl26695
Q#332 - >3686662a-f564-4dae-8bb3-568e56aacaaf-1 ENSRNOG00000002863.p1 type:3prime partial len:2117 gc:universal 3686662a-f564-4dae-8bb3-568e56aacaaf-1 ENSRNOG00000002863:6350-3	superfamily	223039	1929	2102	0.00012117	47.0881	cl33723	PHA03307 superfamily	C	 - 
Q#333 - >18d016ad-41ed-4c31-8699-3be589095103-3 ENSRNOG00000002863.p1 type:internal len:2159 gc:universal 18d016ad-41ed-4c31-8699-3be589095103-3 ENSRNOG00000002863:6474-1	specific	334124	1391	1648	1.2621e-70	236.791	pfam00520	Ion_trans	 - 	cl37996
Q#333 - >18d016ad-41ed-4c31-8699-3be589095103-3 ENSRNOG00000002863.p1 type:internal len:2159 gc:universal 18d016ad-41ed-4c31-8699-3be589095103-3 ENSRNOG00000002863:6474-1	specific	334124	24	298	6.99458e-63	214.834	pfam00520	Ion_trans	 - 	cl37996
Q#333 - >18d016ad-41ed-4c31-8699-3be589095103-3 ENSRNOG00000002863.p1 type:internal len:2159 gc:universal 18d016ad-41ed-4c31-8699-3be589095103-3 ENSRNOG00000002863:6474-1	specific	334124	411	650	6.61447e-51	180.166	pfam00520	Ion_trans	 - 	cl37996
Q#333 - >18d016ad-41ed-4c31-8699-3be589095103-3 ENSRNOG00000002863.p1 type:internal len:2159 gc:universal 18d016ad-41ed-4c31-8699-3be589095103-3 ENSRNOG00000002863:6474-1	specific	334124	1071	1301	1.35084e-44	162.062	pfam00520	Ion_trans	 - 	cl37996
Q#333 - >18d016ad-41ed-4c31-8699-3be589095103-3 ENSRNOG00000002863.p1 type:internal len:2159 gc:universal 18d016ad-41ed-4c31-8699-3be589095103-3 ENSRNOG00000002863:6474-1	specific	339854	1649	1719	1.07608e-40	144.676	pfam16905	GPHH	 - 	cl25190
Q#333 - >18d016ad-41ed-4c31-8699-3be589095103-3 ENSRNOG00000002863.p1 type:internal len:2159 gc:universal 18d016ad-41ed-4c31-8699-3be589095103-3 ENSRNOG00000002863:6474-1	specific	337190	1721	1795	3.66728e-30	114.567	pfam08763	Ca_chan_IQ	 - 	cl26695
Q#333 - >18d016ad-41ed-4c31-8699-3be589095103-3 ENSRNOG00000002863.p1 type:internal len:2159 gc:universal 18d016ad-41ed-4c31-8699-3be589095103-3 ENSRNOG00000002863:6474-1	superfamily	293674	1922	2046	0.000108649	46.3071	cl26279	RSRP superfamily	C	 - 
Q#333 - >18d016ad-41ed-4c31-8699-3be589095103-3 ENSRNOG00000002863.p1 type:internal len:2159 gc:universal 18d016ad-41ed-4c31-8699-3be589095103-3 ENSRNOG00000002863:6474-1	superfamily	317802	1983	2138	0.00859844	41.3203	cl37892	Retinal superfamily	N	 - 
Q#334 - >b64798a6-6209-41f5-9166-b228111b8301-1 ENSRNOG00000002863.p1 type:3prime partial len:2237 gc:universal b64798a6-6209-41f5-9166-b228111b8301-1 ENSRNOG00000002863:6710-3	specific	334124	1475	1721	2.59705e-64	218.686	pfam00520	Ion_trans	 - 	cl37996
Q#334 - >b64798a6-6209-41f5-9166-b228111b8301-1 ENSRNOG00000002863.p1 type:3prime partial len:2237 gc:universal b64798a6-6209-41f5-9166-b228111b8301-1 ENSRNOG00000002863:6710-3	specific	334124	89	363	2.97303e-64	218.686	pfam00520	Ion_trans	 - 	cl37996
Q#334 - >b64798a6-6209-41f5-9166-b228111b8301-1 ENSRNOG00000002863.p1 type:3prime partial len:2237 gc:universal b64798a6-6209-41f5-9166-b228111b8301-1 ENSRNOG00000002863:6710-3	specific	334124	476	715	7.26207e-52	183.248	pfam00520	Ion_trans	 - 	cl37996
Q#334 - >b64798a6-6209-41f5-9166-b228111b8301-1 ENSRNOG00000002863.p1 type:3prime partial len:2237 gc:universal b64798a6-6209-41f5-9166-b228111b8301-1 ENSRNOG00000002863:6710-3	specific	334124	1155	1385	1.19075e-45	165.143	pfam00520	Ion_trans	 - 	cl37996
Q#334 - >b64798a6-6209-41f5-9166-b228111b8301-1 ENSRNOG00000002863.p1 type:3prime partial len:2237 gc:universal b64798a6-6209-41f5-9166-b228111b8301-1 ENSRNOG00000002863:6710-3	specific	337190	1730	1804	2.70487e-30	114.952	pfam08763	Ca_chan_IQ	 - 	cl26695
Q#334 - >b64798a6-6209-41f5-9166-b228111b8301-1 ENSRNOG00000002863.p1 type:3prime partial len:2237 gc:universal b64798a6-6209-41f5-9166-b228111b8301-1 ENSRNOG00000002863:6710-3	superfamily	293674	1931	2055	0.000222845	45.5367	cl26279	RSRP superfamily	C	 - 
Q#334 - >b64798a6-6209-41f5-9166-b228111b8301-1 ENSRNOG00000002863.p1 type:3prime partial len:2237 gc:universal b64798a6-6209-41f5-9166-b228111b8301-1 ENSRNOG00000002863:6710-3	superfamily	317802	1992	2147	0.00835094	41.3203	cl37892	Retinal superfamily	N	 - 
Q#335 - >40f703da-2b88-4ea0-9723-e3801e3cb507 ENSRNOG00000002863.p1 type:3prime partial len:2164 gc:universal 40f703da-2b88-4ea0-9723-e3801e3cb507 ENSRNOG00000002863:6491-3	specific	334124	1327	1584	1.26104e-72	242.569	pfam00520	Ion_trans	 - 	cl37996
Q#335 - >40f703da-2b88-4ea0-9723-e3801e3cb507 ENSRNOG00000002863.p1 type:3prime partial len:2164 gc:universal 40f703da-2b88-4ea0-9723-e3801e3cb507 ENSRNOG00000002863:6491-3	specific	334124	89	363	1.01074e-64	219.842	pfam00520	Ion_trans	 - 	cl37996
Q#335 - >40f703da-2b88-4ea0-9723-e3801e3cb507 ENSRNOG00000002863.p1 type:3prime partial len:2164 gc:universal 40f703da-2b88-4ea0-9723-e3801e3cb507 ENSRNOG00000002863:6491-3	specific	334124	446	685	3.3981e-52	184.018	pfam00520	Ion_trans	 - 	cl37996
Q#335 - >40f703da-2b88-4ea0-9723-e3801e3cb507 ENSRNOG00000002863.p1 type:3prime partial len:2164 gc:universal 40f703da-2b88-4ea0-9723-e3801e3cb507 ENSRNOG00000002863:6491-3	specific	339854	1585	1655	8.13903e-41	145.062	pfam16905	GPHH	 - 	cl25190
Q#335 - >40f703da-2b88-4ea0-9723-e3801e3cb507 ENSRNOG00000002863.p1 type:3prime partial len:2164 gc:universal 40f703da-2b88-4ea0-9723-e3801e3cb507 ENSRNOG00000002863:6491-3	specific	337190	1657	1731	2.35062e-30	114.952	pfam08763	Ca_chan_IQ	 - 	cl26695
Q#335 - >40f703da-2b88-4ea0-9723-e3801e3cb507 ENSRNOG00000002863.p1 type:3prime partial len:2164 gc:universal 40f703da-2b88-4ea0-9723-e3801e3cb507 ENSRNOG00000002863:6491-3	specific	334124	1104	1237	3.3799e-23	100.43	pfam00520	Ion_trans	N	cl37996
Q#335 - >40f703da-2b88-4ea0-9723-e3801e3cb507 ENSRNOG00000002863.p1 type:3prime partial len:2164 gc:universal 40f703da-2b88-4ea0-9723-e3801e3cb507 ENSRNOG00000002863:6491-3	superfamily	293674	1858	1982	0.00021506	45.5367	cl26279	RSRP superfamily	C	 - 
Q#335 - >40f703da-2b88-4ea0-9723-e3801e3cb507 ENSRNOG00000002863.p1 type:3prime partial len:2164 gc:universal 40f703da-2b88-4ea0-9723-e3801e3cb507 ENSRNOG00000002863:6491-3	superfamily	317802	1919	2074	0.00792342	41.3203	cl37892	Retinal superfamily	N	 - 
Q#336 - >026ffd3c-298f-494b-b813-dda91f3e82e2 ENSRNOG00000002863.p1 type:3prime partial len:2201 gc:universal 026ffd3c-298f-494b-b813-dda91f3e82e2 ENSRNOG00000002863:6602-3	specific	334124	1407	1664	8.78409e-72	240.257	pfam00520	Ion_trans	 - 	cl37996
Q#336 - >026ffd3c-298f-494b-b813-dda91f3e82e2 ENSRNOG00000002863.p1 type:3prime partial len:2201 gc:universal 026ffd3c-298f-494b-b813-dda91f3e82e2 ENSRNOG00000002863:6602-3	specific	334124	89	363	5.57954e-64	217.916	pfam00520	Ion_trans	 - 	cl37996
Q#336 - >026ffd3c-298f-494b-b813-dda91f3e82e2 ENSRNOG00000002863.p1 type:3prime partial len:2201 gc:universal 026ffd3c-298f-494b-b813-dda91f3e82e2 ENSRNOG00000002863:6602-3	specific	334124	476	715	1.27295e-51	182.477	pfam00520	Ion_trans	 - 	cl37996
Q#336 - >026ffd3c-298f-494b-b813-dda91f3e82e2 ENSRNOG00000002863.p1 type:3prime partial len:2201 gc:universal 026ffd3c-298f-494b-b813-dda91f3e82e2 ENSRNOG00000002863:6602-3	specific	339854	1665	1735	9.57691e-41	144.676	pfam16905	GPHH	 - 	cl25190
Q#336 - >026ffd3c-298f-494b-b813-dda91f3e82e2 ENSRNOG00000002863.p1 type:3prime partial len:2201 gc:universal 026ffd3c-298f-494b-b813-dda91f3e82e2 ENSRNOG00000002863:6602-3	specific	337190	1737	1811	2.12792e-30	115.337	pfam08763	Ca_chan_IQ	 - 	cl26695
Q#336 - >026ffd3c-298f-494b-b813-dda91f3e82e2 ENSRNOG00000002863.p1 type:3prime partial len:2201 gc:universal 026ffd3c-298f-494b-b813-dda91f3e82e2 ENSRNOG00000002863:6602-3	specific	334124	1155	1317	2.35043e-16	80.3996	pfam00520	Ion_trans	 - 	cl37996
Q#336 - >026ffd3c-298f-494b-b813-dda91f3e82e2 ENSRNOG00000002863.p1 type:3prime partial len:2201 gc:universal 026ffd3c-298f-494b-b813-dda91f3e82e2 ENSRNOG00000002863:6602-3	superfamily	293674	1925	2019	0.000395527	44.7663	cl26279	RSRP superfamily	C	 - 
Q#336 - >026ffd3c-298f-494b-b813-dda91f3e82e2 ENSRNOG00000002863.p1 type:3prime partial len:2201 gc:universal 026ffd3c-298f-494b-b813-dda91f3e82e2 ENSRNOG00000002863:6602-3	superfamily	317802	1956	2111	0.00855957	41.3203	cl37892	Retinal superfamily	N	 - 
Q#337 - >6616c819-b6cd-4dbe-90eb-85a7d153f635 ENSRNOG00000002863.p1 type:3prime partial len:2229 gc:universal 6616c819-b6cd-4dbe-90eb-85a7d153f635 ENSRNOG00000002863:6686-3	specific	334124	89	363	6.07644e-65	220.612	pfam00520	Ion_trans	 - 	cl37996
Q#337 - >6616c819-b6cd-4dbe-90eb-85a7d153f635 ENSRNOG00000002863.p1 type:3prime partial len:2229 gc:universal 6616c819-b6cd-4dbe-90eb-85a7d153f635 ENSRNOG00000002863:6686-3	specific	334124	476	715	2.57678e-52	184.403	pfam00520	Ion_trans	 - 	cl37996
Q#337 - >6616c819-b6cd-4dbe-90eb-85a7d153f635 ENSRNOG00000002863.p1 type:3prime partial len:2229 gc:universal 6616c819-b6cd-4dbe-90eb-85a7d153f635 ENSRNOG00000002863:6686-3	specific	334124	1136	1366	3.45401e-46	166.684	pfam00520	Ion_trans	 - 	cl37996
Q#337 - >6616c819-b6cd-4dbe-90eb-85a7d153f635 ENSRNOG00000002863.p1 type:3prime partial len:2229 gc:universal 6616c819-b6cd-4dbe-90eb-85a7d153f635 ENSRNOG00000002863:6686-3	specific	334124	1456	1649	4.19346e-42	155.128	pfam00520	Ion_trans	 - 	cl37996
Q#337 - >6616c819-b6cd-4dbe-90eb-85a7d153f635 ENSRNOG00000002863.p1 type:3prime partial len:2229 gc:universal 6616c819-b6cd-4dbe-90eb-85a7d153f635 ENSRNOG00000002863:6686-3	specific	339854	1650	1720	8.30387e-41	145.062	pfam16905	GPHH	 - 	cl25190
Q#337 - >6616c819-b6cd-4dbe-90eb-85a7d153f635 ENSRNOG00000002863.p1 type:3prime partial len:2229 gc:universal 6616c819-b6cd-4dbe-90eb-85a7d153f635 ENSRNOG00000002863:6686-3	specific	337190	1722	1796	2.07304e-30	115.337	pfam08763	Ca_chan_IQ	 - 	cl26695
Q#337 - >6616c819-b6cd-4dbe-90eb-85a7d153f635 ENSRNOG00000002863.p1 type:3prime partial len:2229 gc:universal 6616c819-b6cd-4dbe-90eb-85a7d153f635 ENSRNOG00000002863:6686-3	superfamily	293674	1923	2047	0.000221992	45.5367	cl26279	RSRP superfamily	C	 - 
Q#337 - >6616c819-b6cd-4dbe-90eb-85a7d153f635 ENSRNOG00000002863.p1 type:3prime partial len:2229 gc:universal 6616c819-b6cd-4dbe-90eb-85a7d153f635 ENSRNOG00000002863:6686-3	superfamily	317802	1984	2139	0.00811124	41.3203	cl37892	Retinal superfamily	N	 - 
Q#338 - >fd39bb2e-0416-4aa9-a58d-befcacb4ef0c ENSRNOG00000002863.p1 type:3prime partial len:2208 gc:universal fd39bb2e-0416-4aa9-a58d-befcacb4ef0c ENSRNOG00000002863:6623-3	specific	334124	1392	1628	2.13141e-64	219.071	pfam00520	Ion_trans	 - 	cl37996
Q#338 - >fd39bb2e-0416-4aa9-a58d-befcacb4ef0c ENSRNOG00000002863.p1 type:3prime partial len:2208 gc:universal fd39bb2e-0416-4aa9-a58d-befcacb4ef0c ENSRNOG00000002863:6623-3	specific	334124	89	363	3.91656e-64	218.301	pfam00520	Ion_trans	 - 	cl37996
Q#338 - >fd39bb2e-0416-4aa9-a58d-befcacb4ef0c ENSRNOG00000002863.p1 type:3prime partial len:2208 gc:universal fd39bb2e-0416-4aa9-a58d-befcacb4ef0c ENSRNOG00000002863:6623-3	specific	334124	446	685	8.03908e-52	182.863	pfam00520	Ion_trans	 - 	cl37996
Q#338 - >fd39bb2e-0416-4aa9-a58d-befcacb4ef0c ENSRNOG00000002863.p1 type:3prime partial len:2208 gc:universal fd39bb2e-0416-4aa9-a58d-befcacb4ef0c ENSRNOG00000002863:6623-3	specific	334124	1106	1336	1.42366e-45	165.143	pfam00520	Ion_trans	 - 	cl37996
Q#338 - >fd39bb2e-0416-4aa9-a58d-befcacb4ef0c ENSRNOG00000002863.p1 type:3prime partial len:2208 gc:universal fd39bb2e-0416-4aa9-a58d-befcacb4ef0c ENSRNOG00000002863:6623-3	specific	339854	1629	1699	8.06703e-41	145.062	pfam16905	GPHH	 - 	cl25190
Q#338 - >fd39bb2e-0416-4aa9-a58d-befcacb4ef0c ENSRNOG00000002863.p1 type:3prime partial len:2208 gc:universal fd39bb2e-0416-4aa9-a58d-befcacb4ef0c ENSRNOG00000002863:6623-3	specific	337190	1701	1775	2.42226e-30	114.952	pfam08763	Ca_chan_IQ	 - 	cl26695
Q#338 - >fd39bb2e-0416-4aa9-a58d-befcacb4ef0c ENSRNOG00000002863.p1 type:3prime partial len:2208 gc:universal fd39bb2e-0416-4aa9-a58d-befcacb4ef0c ENSRNOG00000002863:6623-3	superfamily	293674	1902	2026	0.000140056	45.9219	cl26279	RSRP superfamily	C	 - 
Q#338 - >fd39bb2e-0416-4aa9-a58d-befcacb4ef0c ENSRNOG00000002863.p1 type:3prime partial len:2208 gc:universal fd39bb2e-0416-4aa9-a58d-befcacb4ef0c ENSRNOG00000002863:6623-3	superfamily	317802	1963	2118	0.00837451	41.3203	cl37892	Retinal superfamily	N	 - 
Q#339 - >9c160689-85cf-483d-bd5a-2b26b351d32f-3 ENSRNOG00000002863.p1 type:3prime partial len:2312 gc:universal 9c160689-85cf-483d-bd5a-2b26b351d32f-3 ENSRNOG00000002863:6935-3	specific	334124	1475	1732	6.93192e-72	240.643	pfam00520	Ion_trans	 - 	cl37996
Q#339 - >9c160689-85cf-483d-bd5a-2b26b351d32f-3 ENSRNOG00000002863.p1 type:3prime partial len:2312 gc:universal 9c160689-85cf-483d-bd5a-2b26b351d32f-3 ENSRNOG00000002863:6935-3	specific	334124	89	363	4.8974e-64	217.916	pfam00520	Ion_trans	 - 	cl37996
Q#339 - >9c160689-85cf-483d-bd5a-2b26b351d32f-3 ENSRNOG00000002863.p1 type:3prime partial len:2312 gc:universal 9c160689-85cf-483d-bd5a-2b26b351d32f-3 ENSRNOG00000002863:6935-3	specific	334124	476	715	1.17285e-51	182.477	pfam00520	Ion_trans	 - 	cl37996
Q#339 - >9c160689-85cf-483d-bd5a-2b26b351d32f-3 ENSRNOG00000002863.p1 type:3prime partial len:2312 gc:universal 9c160689-85cf-483d-bd5a-2b26b351d32f-3 ENSRNOG00000002863:6935-3	specific	334124	1155	1385	1.90392e-45	164.758	pfam00520	Ion_trans	 - 	cl37996
Q#339 - >9c160689-85cf-483d-bd5a-2b26b351d32f-3 ENSRNOG00000002863.p1 type:3prime partial len:2312 gc:universal 9c160689-85cf-483d-bd5a-2b26b351d32f-3 ENSRNOG00000002863:6935-3	specific	339854	1733	1803	1.04611e-40	144.676	pfam16905	GPHH	 - 	cl25190
Q#339 - >9c160689-85cf-483d-bd5a-2b26b351d32f-3 ENSRNOG00000002863.p1 type:3prime partial len:2312 gc:universal 9c160689-85cf-483d-bd5a-2b26b351d32f-3 ENSRNOG00000002863:6935-3	specific	337190	1805	1879	2.96425e-30	114.952	pfam08763	Ca_chan_IQ	 - 	cl26695
Q#339 - >9c160689-85cf-483d-bd5a-2b26b351d32f-3 ENSRNOG00000002863.p1 type:3prime partial len:2312 gc:universal 9c160689-85cf-483d-bd5a-2b26b351d32f-3 ENSRNOG00000002863:6935-3	superfamily	293674	2006	2130	0.000200433	45.5367	cl26279	RSRP superfamily	C	 - 
Q#339 - >9c160689-85cf-483d-bd5a-2b26b351d32f-3 ENSRNOG00000002863.p1 type:3prime partial len:2312 gc:universal 9c160689-85cf-483d-bd5a-2b26b351d32f-3 ENSRNOG00000002863:6935-3	superfamily	317802	2067	2222	0.00879882	41.3203	cl37892	Retinal superfamily	N	 - 
Q#340 - >a4f2651c-1838-4205-a5db-bcc14fc47a27 ENSRNOG00000002863.p1 type:3prime partial len:2116 gc:universal a4f2651c-1838-4205-a5db-bcc14fc47a27 ENSRNOG00000002863:6347-3	specific	334124	1279	1536	3.66723e-72	241.413	pfam00520	Ion_trans	 - 	cl37996
Q#340 - >a4f2651c-1838-4205-a5db-bcc14fc47a27 ENSRNOG00000002863.p1 type:3prime partial len:2116 gc:universal a4f2651c-1838-4205-a5db-bcc14fc47a27 ENSRNOG00000002863:6347-3	specific	334124	280	519	6.83744e-52	183.248	pfam00520	Ion_trans	 - 	cl37996
Q#340 - >a4f2651c-1838-4205-a5db-bcc14fc47a27 ENSRNOG00000002863.p1 type:3prime partial len:2116 gc:universal a4f2651c-1838-4205-a5db-bcc14fc47a27 ENSRNOG00000002863:6347-3	specific	334124	959	1189	1.11034e-45	165.143	pfam00520	Ion_trans	 - 	cl37996
Q#340 - >a4f2651c-1838-4205-a5db-bcc14fc47a27 ENSRNOG00000002863.p1 type:3prime partial len:2116 gc:universal a4f2651c-1838-4205-a5db-bcc14fc47a27 ENSRNOG00000002863:6347-3	specific	339854	1537	1607	8.60018e-41	144.676	pfam16905	GPHH	 - 	cl25190
Q#340 - >a4f2651c-1838-4205-a5db-bcc14fc47a27 ENSRNOG00000002863.p1 type:3prime partial len:2116 gc:universal a4f2651c-1838-4205-a5db-bcc14fc47a27 ENSRNOG00000002863:6347-3	specific	337190	1609	1683	2.79112e-30	114.952	pfam08763	Ca_chan_IQ	 - 	cl26695
Q#340 - >a4f2651c-1838-4205-a5db-bcc14fc47a27 ENSRNOG00000002863.p1 type:3prime partial len:2116 gc:universal a4f2651c-1838-4205-a5db-bcc14fc47a27 ENSRNOG00000002863:6347-3	specific	334124	8	167	1.89928e-29	118.534	pfam00520	Ion_trans	N	cl37996
Q#340 - >a4f2651c-1838-4205-a5db-bcc14fc47a27 ENSRNOG00000002863.p1 type:3prime partial len:2116 gc:universal a4f2651c-1838-4205-a5db-bcc14fc47a27 ENSRNOG00000002863:6347-3	superfamily	293674	1810	1934	0.00024179	45.1515	cl26279	RSRP superfamily	C	 - 
Q#340 - >a4f2651c-1838-4205-a5db-bcc14fc47a27 ENSRNOG00000002863.p1 type:3prime partial len:2116 gc:universal a4f2651c-1838-4205-a5db-bcc14fc47a27 ENSRNOG00000002863:6347-3	superfamily	317802	1871	2026	0.00806684	41.3203	cl37892	Retinal superfamily	N	 - 
Q#341 - >ENSRNOT00000001133 ENSRNOG00000000852.p1 type:internal len:2093 gc:universal ENSRNOT00000001133 ENSRNOG00000000852:6278-3	specific	311140	1	137	2.2868e-50	176.73	pfam07001	BAT2_N	N	cl06172
Q#341 - >ENSRNOT00000001133 ENSRNOG00000000852.p1 type:internal len:2093 gc:universal ENSRNOT00000001133 ENSRNOG00000000852:6278-3	superfamily	223021	1139	1476	0.0097112	41.0773	cl33720	PHA03247 superfamily	N	 - 
Q#342 - >ce266638-3ea0-4038-9b39-63b4db4aab1c ENSRNOG00000011585.p1 type:internal len:2295 gc:universal ce266638-3ea0-4038-9b39-63b4db4aab1c ENSRNOG00000011585:6882-1	specific	206637	37	135	5.41521e-32	120.881	cd11304	Cadherin_repeat	 - 	cl28889
Q#342 - >ce266638-3ea0-4038-9b39-63b4db4aab1c ENSRNOG00000011585.p1 type:internal len:2295 gc:universal ce266638-3ea0-4038-9b39-63b4db4aab1c ENSRNOG00000011585:6882-1	specific	206637	2126	2222	7.17675e-32	120.496	cd11304	Cadherin_repeat	 - 	cl28889
Q#342 - >ce266638-3ea0-4038-9b39-63b4db4aab1c ENSRNOG00000011585.p1 type:internal len:2295 gc:universal ce266638-3ea0-4038-9b39-63b4db4aab1c ENSRNOG00000011585:6882-1	specific	206637	1176	1275	1.28355e-29	113.948	cd11304	Cadherin_repeat	 - 	cl28889
Q#342 - >ce266638-3ea0-4038-9b39-63b4db4aab1c ENSRNOG00000011585.p1 type:internal len:2295 gc:universal ce266638-3ea0-4038-9b39-63b4db4aab1c ENSRNOG00000011585:6882-1	specific	206637	2020	2117	1.29608e-29	113.948	cd11304	Cadherin_repeat	 - 	cl28889
Q#342 - >ce266638-3ea0-4038-9b39-63b4db4aab1c ENSRNOG00000011585.p1 type:internal len:2295 gc:universal ce266638-3ea0-4038-9b39-63b4db4aab1c ENSRNOG00000011585:6882-1	specific	206637	1703	1805	1.21057e-26	105.473	cd11304	Cadherin_repeat	 - 	cl28889
Q#342 - >ce266638-3ea0-4038-9b39-63b4db4aab1c ENSRNOG00000011585.p1 type:internal len:2295 gc:universal ce266638-3ea0-4038-9b39-63b4db4aab1c ENSRNOG00000011585:6882-1	specific	206637	1919	2012	1.83845e-26	105.088	cd11304	Cadherin_repeat	 - 	cl28889
Q#342 - >ce266638-3ea0-4038-9b39-63b4db4aab1c ENSRNOG00000011585.p1 type:internal len:2295 gc:universal ce266638-3ea0-4038-9b39-63b4db4aab1c ENSRNOG00000011585:6882-1	specific	206637	658	764	3.16793e-26	104.318	cd11304	Cadherin_repeat	 - 	cl28889
Q#342 - >ce266638-3ea0-4038-9b39-63b4db4aab1c ENSRNOG00000011585.p1 type:internal len:2295 gc:universal ce266638-3ea0-4038-9b39-63b4db4aab1c ENSRNOG00000011585:6882-1	specific	206637	349	447	1.16491e-25	102.777	cd11304	Cadherin_repeat	 - 	cl28889
Q#342 - >ce266638-3ea0-4038-9b39-63b4db4aab1c ENSRNOG00000011585.p1 type:internal len:2295 gc:universal ce266638-3ea0-4038-9b39-63b4db4aab1c ENSRNOG00000011585:6882-1	specific	206637	456	546	3.39276e-25	101.236	cd11304	Cadherin_repeat	 - 	cl28889
Q#342 - >ce266638-3ea0-4038-9b39-63b4db4aab1c ENSRNOG00000011585.p1 type:internal len:2295 gc:universal ce266638-3ea0-4038-9b39-63b4db4aab1c ENSRNOG00000011585:6882-1	specific	206637	561	650	8.63283e-24	97.3841	cd11304	Cadherin_repeat	 - 	cl28889
Q#342 - >ce266638-3ea0-4038-9b39-63b4db4aab1c ENSRNOG00000011585.p1 type:internal len:2295 gc:universal ce266638-3ea0-4038-9b39-63b4db4aab1c ENSRNOG00000011585:6882-1	specific	206637	1385	1481	1.60815e-23	96.6137	cd11304	Cadherin_repeat	 - 	cl28889
Q#342 - >ce266638-3ea0-4038-9b39-63b4db4aab1c ENSRNOG00000011585.p1 type:internal len:2295 gc:universal ce266638-3ea0-4038-9b39-63b4db4aab1c ENSRNOG00000011585:6882-1	specific	206637	1813	1910	3.57985e-21	90.0653	cd11304	Cadherin_repeat	 - 	cl28889
Q#342 - >ce266638-3ea0-4038-9b39-63b4db4aab1c ENSRNOG00000011585.p1 type:internal len:2295 gc:universal ce266638-3ea0-4038-9b39-63b4db4aab1c ENSRNOG00000011585:6882-1	specific	206637	1076	1168	4.43373e-21	89.6801	cd11304	Cadherin_repeat	 - 	cl28889
Q#342 - >ce266638-3ea0-4038-9b39-63b4db4aab1c ENSRNOG00000011585.p1 type:internal len:2295 gc:universal ce266638-3ea0-4038-9b39-63b4db4aab1c ENSRNOG00000011585:6882-1	specific	206637	973	1064	3.49239e-19	84.2873	cd11304	Cadherin_repeat	 - 	cl28889
Q#342 - >ce266638-3ea0-4038-9b39-63b4db4aab1c ENSRNOG00000011585.p1 type:internal len:2295 gc:universal ce266638-3ea0-4038-9b39-63b4db4aab1c ENSRNOG00000011585:6882-1	specific	206637	143	233	5.7353e-19	83.5169	cd11304	Cadherin_repeat	 - 	cl28889
Q#342 - >ce266638-3ea0-4038-9b39-63b4db4aab1c ENSRNOG00000011585.p1 type:internal len:2295 gc:universal ce266638-3ea0-4038-9b39-63b4db4aab1c ENSRNOG00000011585:6882-1	specific	206637	1489	1584	5.32084e-18	80.8205	cd11304	Cadherin_repeat	 - 	cl28889
Q#342 - >ce266638-3ea0-4038-9b39-63b4db4aab1c ENSRNOG00000011585.p1 type:internal len:2295 gc:universal ce266638-3ea0-4038-9b39-63b4db4aab1c ENSRNOG00000011585:6882-1	specific	206637	1283	1375	7.40674e-18	80.4353	cd11304	Cadherin_repeat	 - 	cl28889
Q#342 - >ce266638-3ea0-4038-9b39-63b4db4aab1c ENSRNOG00000011585.p1 type:internal len:2295 gc:universal ce266638-3ea0-4038-9b39-63b4db4aab1c ENSRNOG00000011585:6882-1	specific	206637	2230	2293	1.88765e-14	70.8053	cd11304	Cadherin_repeat	C	cl28889
Q#342 - >ce266638-3ea0-4038-9b39-63b4db4aab1c ENSRNOG00000011585.p1 type:internal len:2295 gc:universal ce266638-3ea0-4038-9b39-63b4db4aab1c ENSRNOG00000011585:6882-1	specific	206637	252	341	1.94358e-14	70.8053	cd11304	Cadherin_repeat	 - 	cl28889
Q#342 - >ce266638-3ea0-4038-9b39-63b4db4aab1c ENSRNOG00000011585.p1 type:internal len:2295 gc:universal ce266638-3ea0-4038-9b39-63b4db4aab1c ENSRNOG00000011585:6882-1	specific	206637	872	965	1.143e-13	68.4941	cd11304	Cadherin_repeat	 - 	cl28889
Q#342 - >ce266638-3ea0-4038-9b39-63b4db4aab1c ENSRNOG00000011585.p1 type:internal len:2295 gc:universal ce266638-3ea0-4038-9b39-63b4db4aab1c ENSRNOG00000011585:6882-1	specific	206637	783	862	1.77137e-13	68.1089	cd11304	Cadherin_repeat	 - 	cl28889
Q#342 - >ce266638-3ea0-4038-9b39-63b4db4aab1c ENSRNOG00000011585.p1 type:internal len:2295 gc:universal ce266638-3ea0-4038-9b39-63b4db4aab1c ENSRNOG00000011585:6882-1	specific	206637	1597	1695	1.59938e-12	65.4125	cd11304	Cadherin_repeat	 - 	cl28889
Q#342 - >ce266638-3ea0-4038-9b39-63b4db4aab1c ENSRNOG00000011585.p1 type:internal len:2295 gc:universal ce266638-3ea0-4038-9b39-63b4db4aab1c ENSRNOG00000011585:6882-1	specific	214520	1	31	1.4958e-06	47.7295	smart00112	CA	N	cl29226
```
