## Supplementary Files 1-7 for "Cataloging the potential functional diversity of Cacna1e splice variants using long-read sequencing": Supplementary_file_5.bed

```
chr13	71907380	72367980	18d016ad-41ed-4c31-8699-3be589095103_ENSRNOG00000002863	1000	-	71907380	72367980	0	46	333,191,181,129,112,107,101,108,106,97,128,166,92,66,126,84,111,165,202,138,161,97,107,60,130,160,314,654,98,68,118,73,132,113,113,210,90,54,116,104,182,153,104,140,105,270,	0,2188,3818,5022,7758,12081,12453,13085,14018,16031,20918,27666,28294,33488,37484,38329,42860,43492,45414,46360,47032,50133,63546,64800,65528,66774,69107,69852,75878,77389,79644,80659,81185,81581,83679,84483,85998,86737,91014,155843,374080,375253,376212,434640,435540,460330,
chr13	71907171	72367980	5490f267-f232-4bd4-8d0b-bec1acc6d97b_ENSRNOG00000002863	1000	-	71907171	72367980	0	43	542,191,181,112,107,101,106,97,128,166,92,66,126,84,111,165,202,138,161,97,107,60,130,160,314,654,98,68,118,73,132,113,113,210,54,116,104,182,153,104,140,105,270,	0,2397,4027,7967,12290,12662,14227,16240,21127,27875,28503,33697,37693,38538,43069,43701,45623,46569,47241,50342,63755,65009,65737,66983,69316,70061,76087,77598,79853,80868,81394,81790,83888,84692,86946,91223,156052,374289,375462,376421,434849,435749,460539,
chr13	71907171	72367980	ecbdb5ec-9b8e-4dbb-9b32-3ee078da9620_ENSRNOG00000002863	1000	-	71907171	72367980	0	43	542,191,181,112,107,101,108,106,97,128,166,92,66,126,111,165,202,138,161,97,107,60,130,160,314,654,98,68,118,73,132,113,113,210,54,116,104,182,153,104,140,105,270,	0,2397,4027,7967,12290,12662,13294,14227,16240,21127,27875,28503,33697,37693,43069,43701,45623,46569,47241,50342,63755,65009,65737,66983,69316,70061,76087,77598,79853,80868,81394,81790,83888,84692,86946,91223,156052,374289,375462,376421,434849,435749,460539,
chr13	71907171	72367980	ce0ebbef-82ac-4370-9d04-bba4ea3e4b24_ENSRNOG00000002863	1000	-	71907171	72367980	0	44	542,191,129,112,107,101,108,106,97,128,166,92,66,126,84,111,165,202,138,161,97,107,60,130,160,314,654,98,68,118,73,132,113,113,210,54,116,104,182,153,104,140,105,270,	0,2397,5231,7967,12290,12662,13294,14227,16240,21127,27875,28503,33697,37693,38538,43069,43701,45623,46569,47241,50342,63755,65009,65737,66983,69316,70061,76087,77598,79853,80868,81394,81790,83888,84692,86946,91223,156052,374289,375462,376421,434849,435749,460539,
chr13	71907171	72367980	6726212c-8038-4cfe-9da3-3bb25e8e4ad6_ENSRNOG00000002863	1000	-	71907171	72367980	0	45	542,191,181,129,112,107,101,108,106,97,128,166,92,66,126,84,111,165,202,138,161,97,107,60,130,160,314,654,98,68,118,73,132,113,113,90,54,116,104,182,153,104,140,105,270,	0,2397,4027,5231,7967,12290,12662,13294,14227,16240,21127,27875,28503,33697,37693,38538,43069,43701,45623,46569,47241,50342,63755,65009,65737,66983,69316,70061,76087,77598,79853,80868,81394,81790,83888,86207,86946,91223,156052,374289,375462,376421,434849,435749,460539,
chr13	71907171	72367787	18d016ad-41ed-4c31-8699-3be589095103-1_ENSRNOG00000002863	1000	-	71907171	72367787	0	46	542,191,181,129,112,107,101,108,106,97,128,166,92,66,126,84,111,165,202,138,161,97,107,60,130,160,314,654,98,68,118,73,132,113,113,210,90,54,116,104,182,153,104,140,105,77,	0,2397,4027,5231,7967,12290,12662,13294,14227,16240,21127,27875,28503,33697,37693,38538,43069,43701,45623,46569,47241,50342,63755,65009,65737,66983,69316,70061,76087,77598,79853,80868,81394,81790,83888,84692,86207,86946,91223,156052,374289,375462,376421,434849,435749,460539,
chr13	71907418	72367980	3b577148-5f78-4929-a69a-5564e5c8b1ec_ENSRNOG00000002863	1000	-	71907418	72367980	0	45	295,191,181,112,107,101,108,106,97,128,166,92,66,126,84,111,165,202,138,161,97,107,60,130,160,314,654,57,98,68,118,73,132,113,113,210,54,116,104,182,153,104,140,105,270,	0,2150,3780,7720,12043,12415,13047,13980,15993,20880,27628,28256,33450,37446,38291,42822,43454,45376,46322,46994,50095,63508,64762,65490,66736,69069,69814,71624,75840,77351,79606,80621,81147,81543,83641,84445,86699,90976,155805,374042,375215,376174,434602,435502,460292,
chr13	71907171	72367980	0ec5c7d4-0adc-4d93-b564-3f66fd6f4380_ENSRNOG00000002863	1000	-	71907171	72367980	0	44	542,191,181,112,107,101,108,106,97,128,166,92,66,126,84,165,202,138,161,97,107,60,130,160,314,654,98,68,118,73,132,113,113,210,90,54,116,104,182,153,104,140,105,270,	0,2397,4027,7967,12290,12662,13294,14227,16240,21127,27875,28503,33697,37693,38538,43701,45623,46569,47241,50342,63755,65009,65737,66983,69316,70061,76087,77598,79853,80868,81394,81790,83888,84692,86207,86946,91223,156052,374289,375462,376421,434849,435749,460539,
chr13	71907171	72367980	d8f095d7-d646-4ef4-9eef-7ffa5bd50484_ENSRNOG00000002863	1000	-	71907171	72367980	0	39	542,191,181,112,128,166,92,66,126,84,111,165,202,138,161,97,107,60,130,160,314,654,98,68,118,73,132,113,113,210,54,116,104,182,153,104,140,105,270,	0,2397,4027,7967,21127,27875,28503,33697,37693,38538,43069,43701,45623,46569,47241,50342,63755,65009,65737,66983,69316,70061,76087,77598,79853,80868,81394,81790,83888,84692,86946,91223,156052,374289,375462,376421,434849,435749,460539,
chr13	71907171	72367980	282f6617-2e36-4ee8-8a04-3ae33d4b5ec4_ENSRNOG00000002863	1000	-	71907171	72367980	0	46	542,191,181,112,107,101,108,106,97,128,166,92,66,126,84,111,165,202,138,161,97,12,107,60,130,160,314,654,98,68,118,73,132,113,113,210,90,54,116,104,182,153,104,140,105,270,	0,2397,4027,7967,12290,12662,13294,14227,16240,21127,27875,28503,33697,37693,38538,43069,43701,45623,46569,47241,50342,52353,63755,65009,65737,66983,69316,70061,76087,77598,79853,80868,81394,81790,83888,84692,86207,86946,91223,156052,374289,375462,376421,434849,435749,460539,
chr13	71907171	72367980	abe6037d-fd2f-4f26-8180-cc3630988e57_ENSRNOG00000002863	1000	-	71907171	72367980	0	40	542,191,181,112,128,166,92,66,126,84,111,165,202,138,161,97,107,60,130,160,314,654,98,68,118,73,132,113,113,210,90,54,116,104,182,153,104,140,105,270,	0,2397,4027,7967,21127,27875,28503,33697,37693,38538,43069,43701,45623,46569,47241,50342,63755,65009,65737,66983,69316,70061,76087,77598,79853,80868,81394,81790,83888,84692,86207,86946,91223,156052,374289,375462,376421,434849,435749,460539,
chr13	71907171	72367980	abb7b8e4-466a-402b-8e60-48da622c4a6b_ENSRNOG00000002863	1000	-	71907171	72367980	0	43	542,191,181,112,107,101,108,106,97,128,166,92,66,126,84,111,165,202,138,107,60,130,160,314,654,98,68,118,73,132,113,113,210,90,54,116,104,182,153,104,140,105,270,	0,2397,4027,7967,12290,12662,13294,14227,16240,21127,27875,28503,33697,37693,38538,43069,43701,45623,46569,63755,65009,65737,66983,69316,70061,76087,77598,79853,80868,81394,81790,83888,84692,86207,86946,91223,156052,374289,375462,376421,434849,435749,460539,
chr13	71907171	72367980	a4e1b6e5-ecbd-472d-b0c7-a6bd7a9fbca8_ENSRNOG00000002863	1000	-	71907171	72367980	0	44	542,191,181,112,107,101,108,106,97,128,166,92,66,126,111,165,202,138,161,97,107,60,130,160,314,654,57,98,68,118,73,132,113,113,210,54,116,104,182,153,104,140,105,270,	0,2397,4027,7967,12290,12662,13294,14227,16240,21127,27875,28503,33697,37693,43069,43701,45623,46569,47241,50342,63755,65009,65737,66983,69316,70061,71871,76087,77598,79853,80868,81394,81790,83888,84692,86946,91223,156052,374289,375462,376421,434849,435749,460539,
chr13	71907171	72367980	3fd36911-f7be-4cec-bef4-04ac0f80e264_ENSRNOG00000002863	1000	-	71907171	72367980	0	44	542,191,181,112,107,101,108,106,97,128,166,92,126,84,111,165,202,138,161,97,107,60,130,160,314,654,57,98,68,118,73,132,113,113,210,54,116,104,182,153,104,140,105,270,	0,2397,4027,7967,12290,12662,13294,14227,16240,21127,27875,28503,37693,38538,43069,43701,45623,46569,47241,50342,63755,65009,65737,66983,69316,70061,71871,76087,77598,79853,80868,81394,81790,83888,84692,86946,91223,156052,374289,375462,376421,434849,435749,460539,
chr13	71907171	72367980	b4560afb-3e98-44d3-a15c-ad5610111cd7_ENSRNOG00000002863	1000	-	71907171	72367980	0	44	542,191,181,129,112,107,101,108,106,97,128,166,92,66,126,84,165,202,138,161,97,107,60,130,160,314,654,98,68,118,73,132,113,113,210,54,116,104,182,153,104,140,105,270,	0,2397,4027,5231,7967,12290,12662,13294,14227,16240,21127,27875,28503,33697,37693,38538,43701,45623,46569,47241,50342,63755,65009,65737,66983,69316,70061,76087,77598,79853,80868,81394,81790,83888,84692,86946,91223,156052,374289,375462,376421,434849,435749,460539,
chr13	71907171	72367980	febb8bae-cc94-4a74-9dd7-db0ec0069348_ENSRNOG00000002863	1000	-	71907171	72367980	0	39	542,191,181,129,166,92,66,126,84,111,165,202,138,161,97,107,60,130,160,314,654,57,98,68,118,73,132,113,113,210,54,116,104,182,153,104,140,105,270,	0,2397,4027,5231,27875,28503,33697,37693,38538,43069,43701,45623,46569,47241,50342,63755,65009,65737,66983,69316,70061,71871,76087,77598,79853,80868,81394,81790,83888,84692,86946,91223,156052,374289,375462,376421,434849,435749,460539,
chr13	71907171	72367980	d3bbb6ab-51e3-4797-991e-5c4d509fb434_ENSRNOG00000002863	1000	-	71907171	72367980	0	46	542,191,181,129,112,107,101,108,106,97,128,166,92,126,84,111,165,202,138,161,97,107,60,130,160,314,654,57,98,68,118,73,132,113,113,210,90,54,116,104,182,153,104,140,105,270,	0,2397,4027,5231,7967,12290,12662,13294,14227,16240,21127,27875,28503,37693,38538,43069,43701,45623,46569,47241,50342,63755,65009,65737,66983,69316,70061,71871,76087,77598,79853,80868,81394,81790,83888,84692,86207,86946,91223,156052,374289,375462,376421,434849,435749,460539,
chr13	71907496	72367980	c789b977-3c85-46b1-8e23-9dd249ec0167_ENSRNOG00000002863	1000	-	71907496	72367980	0	44	217,191,181,129,112,107,101,108,106,166,92,66,126,84,111,165,202,138,161,97,107,60,130,160,314,654,98,68,118,73,132,113,113,210,90,54,116,104,182,153,104,140,105,270,	0,2072,3702,4906,7642,11965,12337,12969,13902,27550,28178,33372,37368,38213,42744,43376,45298,46244,46916,50017,63430,64684,65412,66658,68991,69736,75762,77273,79528,80543,81069,81465,83563,84367,85882,86621,90898,155727,373964,375137,376096,434524,435424,460214,
chr13	71907171	72367980	c93a5bfc-b8f1-4bb5-8b54-08dc745414ca_ENSRNOG00000002863	1000	-	71907171	72367980	0	43	542,191,181,112,107,101,108,106,97,128,166,92,66,126,84,111,165,202,138,161,97,107,60,130,160,314,654,98,68,118,73,132,113,113,54,116,104,182,153,104,140,105,270,	0,2397,4027,7967,12290,12662,13294,14227,16240,21127,27875,28503,33697,37693,38538,43069,43701,45623,46569,47241,50342,63755,65009,65737,66983,69316,70061,76087,77598,79853,80868,81394,81790,83888,86946,91223,156052,374289,375462,376421,434849,435749,460539,
chr13	71907272	72367980	53f89eb4-8540-4800-8881-6fc8c6a4a71b_ENSRNOG00000002863	1000	-	71907272	72367980	0	43	441,191,181,112,107,101,108,106,97,128,166,92,66,126,84,111,165,202,138,161,97,107,60,130,160,314,654,98,68,118,73,132,113,113,210,116,104,182,153,104,140,105,270,	0,2296,3926,7866,12189,12561,13193,14126,16139,21026,27774,28402,33596,37592,38437,42968,43600,45522,46468,47140,50241,63654,64908,65636,66882,69215,69960,75986,77497,79752,80767,81293,81689,83787,84591,91122,155951,374188,375361,376320,434748,435648,460438,
chr13	71907171	72367980	3686662a-f564-4dae-8bb3-568e56aacaaf_ENSRNOG00000002863	1000	-	71907171	72367980	0	45	542,191,181,129,112,107,101,106,97,128,166,92,66,126,84,111,165,202,138,161,97,107,60,130,160,314,654,98,68,118,73,132,113,113,210,90,54,116,104,182,153,104,140,105,270,	0,2397,4027,5231,7967,12290,12662,14227,16240,21127,27875,28503,33697,37693,38538,43069,43701,45623,46569,47241,50342,63755,65009,65737,66983,69316,70061,76087,77598,79853,80868,81394,81790,83888,84692,86207,86946,91223,156052,374289,375462,376421,434849,435749,460539,
chr13	71907171	72367980	c9859818-b2a1-4f64-873a-2a7d12b76042_ENSRNOG00000002863	1000	-	71907171	72367980	0	45	542,191,181,129,112,107,101,108,106,97,128,166,92,126,84,111,165,202,138,161,97,107,60,130,160,314,654,57,98,68,118,73,132,113,113,210,54,116,104,182,153,104,140,105,270,	0,2397,4027,5231,7967,12290,12662,13294,14227,16240,21127,27875,28503,37693,38538,43069,43701,45623,46569,47241,50342,63755,65009,65737,66983,69316,70061,71871,76087,77598,79853,80868,81394,81790,83888,84692,86946,91223,156052,374289,375462,376421,434849,435749,460539,
chr13	71907171	72367980	d93c4616-5cab-475e-bfaa-b50c5b9320b0_ENSRNOG00000002863	1000	-	71907171	72367980	0	45	542,191,181,112,107,101,108,106,97,128,166,92,66,126,84,111,165,202,138,161,97,12,107,60,130,160,314,654,98,68,118,73,132,113,113,210,54,116,104,182,153,104,140,105,270,	0,2397,4027,7967,12290,12662,13294,14227,16240,21127,27875,28503,33697,37693,38538,43069,43701,45623,46569,47241,50342,52353,63755,65009,65737,66983,69316,70061,76087,77598,79853,80868,81394,81790,83888,84692,86946,91223,156052,374289,375462,376421,434849,435749,460539,
chr13	71907171	72367980	421a567d-cc4c-454b-9e8c-643eb5891e8e_ENSRNOG00000002863	1000	-	71907171	72367980	0	43	542,191,181,129,112,107,101,108,106,97,128,166,92,111,165,202,138,161,97,107,60,130,160,314,654,98,68,118,73,132,113,113,210,90,54,116,104,182,153,104,140,105,270,	0,2397,4027,5231,7967,12290,12662,13294,14227,16240,21127,27875,28503,43069,43701,45623,46569,47241,50342,63755,65009,65737,66983,69316,70061,76087,77598,79853,80868,81394,81790,83888,84692,86207,86946,91223,156052,374289,375462,376421,434849,435749,460539,
chr13	71907171	72367787	282e656d-96a4-4d5a-8996-f6608ef33fc6_ENSRNOG00000002863	1000	-	71907171	72367787	0	46	542,191,181,112,107,101,108,106,97,128,166,92,66,126,84,111,165,202,138,161,97,107,60,130,160,314,654,57,98,68,118,73,132,113,113,210,90,54,116,104,182,153,104,140,105,77,	0,2397,4027,7967,12290,12662,13294,14227,16240,21127,27875,28503,33697,37693,38538,43069,43701,45623,46569,47241,50342,63755,65009,65737,66983,69316,70061,71871,76087,77598,79853,80868,81394,81790,83888,84692,86207,86946,91223,156052,374289,375462,376421,434849,435749,460539,
chr13	71907171	72367980	b43ea986-1f3c-4af5-a4cb-7ace84b176fd_ENSRNOG00000002863	1000	-	71907171	72367980	0	43	542,191,181,112,107,101,108,106,166,92,66,126,84,111,165,202,138,161,97,107,60,130,160,314,654,57,98,68,118,73,132,113,113,210,54,116,104,182,153,104,140,105,270,	0,2397,4027,7967,12290,12662,13294,14227,27875,28503,33697,37693,38538,43069,43701,45623,46569,47241,50342,63755,65009,65737,66983,69316,70061,71871,76087,77598,79853,80868,81394,81790,83888,84692,86946,91223,156052,374289,375462,376421,434849,435749,460539,
chr13	71907171	72367980	f84be5da-b88d-48ef-bead-63fde374e6f3_ENSRNOG00000002863	1000	-	71907171	72367980	0	44	542,191,181,112,107,101,108,106,97,128,166,92,66,84,111,165,202,138,161,97,107,60,130,160,314,654,57,98,68,118,73,132,113,113,210,54,116,104,182,153,104,140,105,270,	0,2397,4027,7967,12290,12662,13294,14227,16240,21127,27875,28503,33697,38538,43069,43701,45623,46569,47241,50342,63755,65009,65737,66983,69316,70061,71871,76087,77598,79853,80868,81394,81790,83888,84692,86946,91223,156052,374289,375462,376421,434849,435749,460539,
chr13	71907171	72367980	996652f9-602c-435c-aa30-602f72e62f69_ENSRNOG00000002863	1000	-	71907171	72367980	0	45	542,191,181,129,112,107,101,108,106,97,128,166,92,66,84,111,165,202,138,161,97,107,60,130,160,314,654,98,68,118,73,132,113,113,210,90,54,116,104,182,153,104,140,105,270,	0,2397,4027,5231,7967,12290,12662,13294,14227,16240,21127,27875,28503,33697,38538,43069,43701,45623,46569,47241,50342,63755,65009,65737,66983,69316,70061,76087,77598,79853,80868,81394,81790,83888,84692,86207,86946,91223,156052,374289,375462,376421,434849,435749,460539,
chr13	71907168	72367980	7ae7a596-c4b6-40c1-9d5d-b8d370b00329_ENSRNOG00000002863	1000	-	71907168	72367980	0	46	2,486,191,181,129,112,107,101,108,106,97,128,166,92,66,126,84,111,165,202,138,161,97,107,60,130,160,314,654,98,68,118,73,132,113,113,210,54,116,104,182,153,104,140,105,270,	0,59,2400,4030,5234,7970,12293,12665,13297,14230,16243,21130,27878,28506,33700,37696,38541,43072,43704,45626,46572,47244,50345,63758,65012,65740,66986,69319,70064,76090,77601,79856,80871,81397,81793,83891,84695,86949,91226,156055,374292,375465,376424,434852,435752,460542,
chr13	71907171	72367980	c9d95fe7-abad-435d-b1d4-f52f7da00daa_ENSRNOG00000002863	1000	-	71907171	72367980	0	45	542,181,129,112,107,101,108,106,97,128,166,92,66,126,84,111,165,202,138,161,97,107,60,130,160,314,654,98,68,118,73,132,113,113,210,90,54,116,104,182,153,104,140,105,270,	0,4027,5231,7967,12290,12662,13294,14227,16240,21127,27875,28503,33697,37693,38538,43069,43701,45623,46569,47241,50342,63755,65009,65737,66983,69316,70061,76087,77598,79853,80868,81394,81790,83888,84692,86207,86946,91223,156052,374289,375462,376421,434849,435749,460539,
chr13	71907272	72367980	e88dd5f8-1c8e-41fd-83f7-5e3e3c2e9d85_ENSRNOG00000002863	1000	-	71907272	72367980	0	45	441,191,181,129,112,107,101,108,106,97,128,166,92,66,126,84,111,165,202,138,161,97,107,60,130,160,314,654,57,98,68,118,73,113,113,210,54,116,104,182,153,104,140,105,270,	0,2296,3926,5130,7866,12189,12561,13193,14126,16139,21026,27774,28402,33596,37592,38437,42968,43600,45522,46468,47140,50241,63654,64908,65636,66882,69215,69960,71770,75986,77497,79752,80767,81689,83787,84591,86845,91122,155951,374188,375361,376320,434748,435648,460438,
chr13	71907377	72367980	c9859818-b2a1-4f64-873a-2a7d12b76042-1_ENSRNOG00000002863	1000	-	71907377	72367980	0	45	336,191,181,129,112,107,101,108,106,97,128,166,92,126,84,111,165,202,138,161,97,107,60,130,160,314,654,57,98,68,118,73,132,113,113,210,54,116,104,182,153,104,140,105,270,	0,2191,3821,5025,7761,12084,12456,13088,14021,16034,20921,27669,28297,37487,38332,42863,43495,45417,46363,47035,50136,63549,64803,65531,66777,69110,69855,71665,75881,77392,79647,80662,81188,81584,83682,84486,86740,91017,155846,374083,375256,376215,434643,435543,460333,
chr13	71907171	72367980	f4d39a78-7720-4234-8a7c-02ce1f459c08_ENSRNOG00000002863	1000	-	71907171	72367980	0	44	542,191,181,129,112,107,101,108,106,166,92,66,126,84,111,165,202,138,161,97,107,60,130,160,314,654,57,98,68,118,73,132,113,113,210,54,116,104,182,153,104,140,105,270,	0,2397,4027,5231,7967,12290,12662,13294,14227,27875,28503,33697,37693,38538,43069,43701,45623,46569,47241,50342,63755,65009,65737,66983,69316,70061,71871,76087,77598,79853,80868,81394,81790,83888,84692,86946,91223,156052,374289,375462,376421,434849,435749,460539,
chr13	71907171	72367980	18d016ad-41ed-4c31-8699-3be589095103-2_ENSRNOG00000002863	1000	-	71907171	72367980	0	46	542,191,181,129,112,107,101,108,106,97,128,166,92,66,126,84,111,165,202,138,161,97,107,60,130,160,314,654,98,68,118,73,132,113,113,210,90,54,116,104,182,153,104,140,105,270,	0,2397,4027,5231,7967,12290,12662,13294,14227,16240,21127,27875,28503,33697,37693,38538,43069,43701,45623,46569,47241,50342,63755,65009,65737,66983,69316,70061,76087,77598,79853,80868,81394,81790,83888,84692,86207,86946,91223,156052,374289,375462,376421,434849,435749,460539,
chr13	71907171	72367980	9e4a58ec-389d-48e1-84e8-9146f20cedc8_ENSRNOG00000002863	1000	-	71907171	72367980	0	43	542,191,181,112,107,101,108,106,97,128,166,92,66,84,111,165,202,138,161,97,107,60,130,160,314,654,98,68,118,73,132,113,113,210,54,116,104,182,153,104,140,105,270,	0,2397,4027,7967,12290,12662,13294,14227,16240,21127,27875,28503,33697,38538,43069,43701,45623,46569,47241,50342,63755,65009,65737,66983,69316,70061,76087,77598,79853,80868,81394,81790,83888,84692,86946,91223,156052,374289,375462,376421,434849,435749,460539,
chr13	71907171	72367980	9aef2ba4-da8a-4570-b220-406a21489cee_ENSRNOG00000002863	1000	-	71907171	72367980	0	45	542,191,181,129,112,107,101,108,106,97,128,166,92,66,126,84,111,165,202,138,161,97,107,60,130,160,314,654,98,68,118,73,113,113,210,90,54,116,104,182,153,104,140,105,270,	0,2397,4027,5231,7967,12290,12662,13294,14227,16240,21127,27875,28503,33697,37693,38538,43069,43701,45623,46569,47241,50342,63755,65009,65737,66983,69316,70061,76087,77598,79853,80868,81790,83888,84692,86207,86946,91223,156052,374289,375462,376421,434849,435749,460539,
chr13	71907171	72367980	5b3ee67e-1823-4607-a8e6-93c768c71e49_ENSRNOG00000002863	1000	-	71907171	72367980	0	45	542,191,181,129,112,107,101,108,106,97,128,166,92,66,126,84,111,165,202,138,161,97,107,60,130,160,314,654,98,68,118,73,132,113,113,210,90,54,116,104,182,104,140,105,270,	0,2397,4027,5231,7967,12290,12662,13294,14227,16240,21127,27875,28503,33697,37693,38538,43069,43701,45623,46569,47241,50342,63755,65009,65737,66983,69316,70061,76087,77598,79853,80868,81394,81790,83888,84692,86207,86946,91223,156052,374289,376421,434849,435749,460539,
chr13	71907171	72367980	aa12224e-cde6-4cbf-83b4-4cf46f550934_ENSRNOG00000002863	1000	-	71907171	72367980	0	43	542,191,181,112,107,101,108,106,97,128,166,92,66,126,84,165,202,138,161,97,107,60,130,160,314,654,98,68,118,73,132,113,113,210,54,116,104,182,153,104,140,105,270,	0,2397,4027,7967,12290,12662,13294,14227,16240,21127,27875,28503,33697,37693,38538,43701,45623,46569,47241,50342,63755,65009,65737,66983,69316,70061,76087,77598,79853,80868,81394,81790,83888,84692,86946,91223,156052,374289,375462,376421,434849,435749,460539,
chr13	71907171	72367980	4283457c-1e45-4235-af47-5c7df5477e9d_ENSRNOG00000002863	1000	-	71907171	72367980	0	43	542,191,181,129,112,107,101,108,106,97,128,166,92,66,126,84,111,165,202,138,161,60,130,160,314,654,98,68,118,73,132,113,113,210,54,116,104,182,153,104,140,105,270,	0,2397,4027,5231,7967,12290,12662,13294,14227,16240,21127,27875,28503,33697,37693,38538,43069,43701,45623,46569,47241,65009,65737,66983,69316,70061,76087,77598,79853,80868,81394,81790,83888,84692,86946,91223,156052,374289,375462,376421,434849,435749,460539,
chr13	71907171	72367980	7fdad155-8c48-4ddc-9c6c-d02b9808dc8a_ENSRNOG00000002863	1000	-	71907171	72367980	0	42	542,101,108,106,97,128,166,92,66,126,84,111,165,202,138,161,97,107,60,130,160,314,654,57,98,68,118,73,132,113,113,210,90,54,116,104,182,153,104,140,105,270,	0,12662,13294,14227,16240,21127,27875,28503,33697,37693,38538,43069,43701,45623,46569,47241,50342,63755,65009,65737,66983,69316,70061,71871,76087,77598,79853,80868,81394,81790,83888,84692,86207,86946,91223,156052,374289,375462,376421,434849,435749,460539,
chr13	71907171	72367980	d884a3da-2f95-433f-8d67-9f6a42f66838_ENSRNOG00000002863	1000	-	71907171	72367980	0	43	542,191,181,112,107,101,108,106,166,92,66,126,84,111,165,202,138,161,97,107,60,130,160,314,654,98,68,118,73,132,113,113,210,90,54,116,104,182,153,104,140,105,270,	0,2397,4027,7967,12290,12662,13294,14227,27875,28503,33697,37693,38538,43069,43701,45623,46569,47241,50342,63755,65009,65737,66983,69316,70061,76087,77598,79853,80868,81394,81790,83888,84692,86207,86946,91223,156052,374289,375462,376421,434849,435749,460539,
chr13	71907171	72367980	282e656d-96a4-4d5a-8996-f6608ef33fc6-1_ENSRNOG00000002863	1000	-	71907171	72367980	0	46	542,191,181,112,107,101,108,106,97,128,166,92,66,126,84,111,165,202,138,161,97,107,60,130,160,314,654,57,98,68,118,73,132,113,113,210,90,54,116,104,182,153,104,140,105,270,	0,2397,4027,7967,12290,12662,13294,14227,16240,21127,27875,28503,33697,37693,38538,43069,43701,45623,46569,47241,50342,63755,65009,65737,66983,69316,70061,71871,76087,77598,79853,80868,81394,81790,83888,84692,86207,86946,91223,156052,374289,375462,376421,434849,435749,460539,
chr13	71907171	72367980	ba6873f8-d690-4ffe-aede-8d4bb269b9de_ENSRNOG00000002863	1000	-	71907171	72367980	0	45	542,191,181,129,112,107,101,108,106,97,128,166,92,84,111,165,202,138,161,97,107,60,130,160,314,654,57,98,68,118,73,132,113,113,210,90,54,116,104,182,153,104,140,105,270,	0,2397,4027,5231,7967,12290,12662,13294,14227,16240,21127,27875,28503,38538,43069,43701,45623,46569,47241,50342,63755,65009,65737,66983,69316,70061,71871,76087,77598,79853,80868,81394,81790,83888,84692,86207,86946,91223,156052,374289,375462,376421,434849,435749,460539,
chr13	71907171	72367980	d74932f6-4091-48ab-a251-3b0f8e1ed9a2_ENSRNOG00000002863	1000	-	71907171	72367980	0	45	542,191,181,129,112,107,101,108,106,97,128,166,92,66,126,84,111,165,202,138,161,97,107,60,130,160,314,654,57,98,68,118,73,132,113,113,210,116,104,182,153,104,140,105,270,	0,2397,4027,5231,7967,12290,12662,13294,14227,16240,21127,27875,28503,33697,37693,38538,43069,43701,45623,46569,47241,50342,63755,65009,65737,66983,69316,70061,71871,76087,77598,79853,80868,81394,81790,83888,84692,91223,156052,374289,375462,376421,434849,435749,460539,
chr13	71907171	72367980	91cbf392-e162-4c58-a4e2-67d35a453cd9_ENSRNOG00000002863	1000	-	71907171	72367980	0	44	542,191,181,112,107,101,108,106,97,128,166,92,66,126,84,111,165,202,138,161,97,107,60,130,160,314,654,98,68,118,73,132,113,113,210,90,116,104,182,153,104,140,105,270,	0,2397,4027,7967,12290,12662,13294,14227,16240,21127,27875,28503,33697,37693,38538,43069,43701,45623,46569,47241,50342,63755,65009,65737,66983,69316,70061,76087,77598,79853,80868,81394,81790,83888,84692,86207,91223,156052,374289,375462,376421,434849,435749,460539,
chr13	71907171	72367980	d931b153-fc0a-4ebb-a757-bd14931f97f2_ENSRNOG00000002863	1000	-	71907171	72367980	0	42	542,191,181,129,112,107,97,128,166,92,66,126,84,111,165,202,138,161,97,107,60,130,160,314,654,98,68,118,73,132,113,113,210,54,116,104,182,153,104,140,105,270,	0,2397,4027,5231,7967,12290,16240,21127,27875,28503,33697,37693,38538,43069,43701,45623,46569,47241,50342,63755,65009,65737,66983,69316,70061,76087,77598,79853,80868,81394,81790,83888,84692,86946,91223,156052,374289,375462,376421,434849,435749,460539,
chr13	71907171	72367980	89d7e44d-8c98-4d16-9c9d-fd242f5ff666_ENSRNOG00000002863	1000	-	71907171	72367980	0	44	542,191,181,112,107,101,108,106,97,128,166,92,66,126,84,111,165,202,138,161,97,107,60,130,160,314,654,57,98,68,118,73,113,113,210,54,116,104,182,153,104,140,105,270,	0,2397,4027,7967,12290,12662,13294,14227,16240,21127,27875,28503,33697,37693,38538,43069,43701,45623,46569,47241,50342,63755,65009,65737,66983,69316,70061,71871,76087,77598,79853,80868,81790,83888,84692,86946,91223,156052,374289,375462,376421,434849,435749,460539,
chr13	71907171	72367980	0a25c05b-5c97-46ed-a5b8-097269436709_ENSRNOG00000002863	1000	-	71907171	72367980	0	45	542,191,181,129,112,107,101,108,106,97,128,166,92,66,126,111,165,202,138,161,97,107,60,130,160,314,654,98,68,118,73,132,113,113,210,90,54,116,104,182,153,104,140,105,270,	0,2397,4027,5231,7967,12290,12662,13294,14227,16240,21127,27875,28503,33697,37693,43069,43701,45623,46569,47241,50342,63755,65009,65737,66983,69316,70061,76087,77598,79853,80868,81394,81790,83888,84692,86207,86946,91223,156052,374289,375462,376421,434849,435749,460539,
chr13	71907171	72367980	3b577148-5f78-4929-a69a-5564e5c8b1ec-1_ENSRNOG00000002863	1000	-	71907171	72367980	0	45	542,191,181,112,107,101,108,106,97,128,166,92,66,126,84,111,165,202,138,161,97,107,60,130,160,314,654,57,98,68,118,73,132,113,113,210,54,116,104,182,153,104,140,105,270,	0,2397,4027,7967,12290,12662,13294,14227,16240,21127,27875,28503,33697,37693,38538,43069,43701,45623,46569,47241,50342,63755,65009,65737,66983,69316,70061,71871,76087,77598,79853,80868,81394,81790,83888,84692,86946,91223,156052,374289,375462,376421,434849,435749,460539,
chr13	71907171	72367980	9bb418ea-4208-48d3-82cc-4831edac5009_ENSRNOG00000002863	1000	-	71907171	72367980	0	44	542,191,181,112,107,101,108,106,97,128,166,92,126,84,111,165,202,138,161,97,107,60,130,160,314,654,98,68,118,73,132,113,113,210,90,54,116,104,182,153,104,140,105,270,	0,2397,4027,7967,12290,12662,13294,14227,16240,21127,27875,28503,37693,38538,43069,43701,45623,46569,47241,50342,63755,65009,65737,66983,69316,70061,76087,77598,79853,80868,81394,81790,83888,84692,86207,86946,91223,156052,374289,375462,376421,434849,435749,460539,
chr13	71907171	72367980	68e0bb3e-1e65-4f58-8a82-4558bdde1715_ENSRNOG00000002863	1000	-	71907171	72367980	0	45	56,191,181,112,107,101,108,106,97,128,166,92,66,126,84,111,165,202,138,161,97,107,60,130,160,314,654,98,68,118,73,132,113,113,210,90,54,116,104,182,153,104,140,105,270,	0,2397,4027,7967,12290,12662,13294,14227,16240,21127,27875,28503,33697,37693,38538,43069,43701,45623,46569,47241,50342,63755,65009,65737,66983,69316,70061,76087,77598,79853,80868,81394,81790,83888,84692,86207,86946,91223,156052,374289,375462,376421,434849,435749,460539,
chr13	71907171	72367787	3b577148-5f78-4929-a69a-5564e5c8b1ec-2_ENSRNOG00000002863	1000	-	71907171	72367787	0	45	542,191,181,112,107,101,108,106,97,128,166,92,66,126,84,111,165,202,138,161,97,107,60,130,160,314,654,57,98,68,118,73,132,113,113,210,54,116,104,182,153,104,140,105,77,	0,2397,4027,7967,12290,12662,13294,14227,16240,21127,27875,28503,33697,37693,38538,43069,43701,45623,46569,47241,50342,63755,65009,65737,66983,69316,70061,71871,76087,77598,79853,80868,81394,81790,83888,84692,86946,91223,156052,374289,375462,376421,434849,435749,460539,
chr13	71907171	72367980	380125d6-ab8a-49da-b194-6d4f27789599_ENSRNOG00000002863	1000	-	71907171	72367980	0	45	542,191,181,112,107,101,108,106,97,128,166,92,66,126,84,165,202,138,161,97,107,60,130,160,314,654,57,98,68,118,73,132,113,113,210,90,54,116,104,182,153,104,140,105,270,	0,2397,4027,7967,12290,12662,13294,14227,16240,21127,27875,28503,33697,37693,38538,43701,45623,46569,47241,50342,63755,65009,65737,66983,69316,70061,71871,76087,77598,79853,80868,81394,81790,83888,84692,86207,86946,91223,156052,374289,375462,376421,434849,435749,460539,
chr13	71907171	72367980	1e04d267-02d5-4750-a0d3-ff7fa2b49c4b_ENSRNOG00000002863	1000	-	71907171	72367980	0	44	542,191,181,112,107,101,106,97,128,166,92,66,126,84,111,165,202,138,161,97,107,60,130,160,314,654,57,98,68,118,73,132,113,113,210,54,116,104,182,153,104,140,105,270,	0,2397,4027,7967,12290,12662,14227,16240,21127,27875,28503,33697,37693,38538,43069,43701,45623,46569,47241,50342,63755,65009,65737,66983,69316,70061,71871,76087,77598,79853,80868,81394,81790,83888,84692,86946,91223,156052,374289,375462,376421,434849,435749,460539,
chr13	71907171	72367980	76d7eb45-b15c-422c-b805-bd1c95639e63_ENSRNOG00000002863	1000	-	71907171	72367980	0	44	542,191,181,129,112,107,101,108,106,97,128,166,92,66,126,84,111,165,202,138,161,97,107,60,130,160,314,98,68,118,73,132,113,113,210,54,116,104,182,153,104,140,105,270,	0,2397,4027,5231,7967,12290,12662,13294,14227,16240,21127,27875,28503,33697,37693,38538,43069,43701,45623,46569,47241,50342,63755,65009,65737,66983,69316,76087,77598,79853,80868,81394,81790,83888,84692,86946,91223,156052,374289,375462,376421,434849,435749,460539,
chr13	71907171	72367980	fd3da4ca-aa77-4de3-ab15-fc9b1c10d9c5_ENSRNOG00000002863	1000	-	71907171	72367980	0	43	542,191,181,112,107,101,108,106,97,128,166,92,66,126,84,111,165,202,138,161,97,107,60,130,160,314,654,98,68,118,73,113,113,210,54,116,104,182,153,104,140,105,270,	0,2397,4027,7967,12290,12662,13294,14227,16240,21127,27875,28503,33697,37693,38538,43069,43701,45623,46569,47241,50342,63755,65009,65737,66983,69316,70061,76087,77598,79853,80868,81790,83888,84692,86946,91223,156052,374289,375462,376421,434849,435749,460539,
chr13	71907171	72367980	bfcd5f33-93d5-4eb3-8a2a-221a8de113fd_ENSRNOG00000002863	1000	-	71907171	72367980	0	42	542,112,107,101,108,106,97,128,166,92,66,126,84,111,165,202,138,161,97,107,60,130,160,314,654,98,68,118,73,132,113,113,210,54,116,104,182,153,104,140,105,270,	0,7967,12290,12662,13294,14227,16240,21127,27875,28503,33697,37693,38538,43069,43701,45623,46569,47241,50342,63755,65009,65737,66983,69316,70061,76087,77598,79853,80868,81394,81790,83888,84692,86946,91223,156052,374289,375462,376421,434849,435749,460539,
chr13	71907523	72367980	512950c9-4ad1-41a7-b937-8c3e4a0c2774_ENSRNOG00000002863	1000	-	71907523	72367980	0	47	190,191,181,129,112,107,101,108,106,97,128,166,92,66,126,84,111,165,202,138,161,97,12,107,60,130,160,314,654,98,68,118,73,132,113,113,210,90,54,116,104,182,153,104,140,105,270,	0,2045,3675,4879,7615,11938,12310,12942,13875,15888,20775,27523,28151,33345,37341,38186,42717,43349,45271,46217,46889,49990,52001,63403,64657,65385,66631,68964,69709,75735,77246,79501,80516,81042,81438,83536,84340,85855,86594,90871,155700,373937,375110,376069,434497,435397,460187,
chr13	71907171	72367980	3895549c-eb48-4475-8e49-b01caf4b3465_ENSRNOG00000002863	1000	-	71907171	72367980	0	44	542,191,181,112,107,101,106,97,128,166,92,66,126,84,111,165,202,138,161,97,107,60,130,160,314,654,98,68,118,73,132,113,113,210,90,54,116,104,182,153,104,140,105,270,	0,2397,4027,7967,12290,12662,14227,16240,21127,27875,28503,33697,37693,38538,43069,43701,45623,46569,47241,50342,63755,65009,65737,66983,69316,70061,76087,77598,79853,80868,81394,81790,83888,84692,86207,86946,91223,156052,374289,375462,376421,434849,435749,460539,
chr13	71907171	72367980	fc9914a3-9c01-41d8-8603-94f989126adb_ENSRNOG00000002863	1000	-	71907171	72367980	0	46	542,191,181,129,112,107,101,106,97,128,166,92,66,126,84,111,165,202,138,161,97,107,60,130,160,314,654,57,98,68,118,73,132,113,113,210,90,54,116,104,182,153,104,140,105,270,	0,2397,4027,5231,7967,12290,12662,14227,16240,21127,27875,28503,33697,37693,38538,43069,43701,45623,46569,47241,50342,63755,65009,65737,66983,69316,70061,71871,76087,77598,79853,80868,81394,81790,83888,84692,86207,86946,91223,156052,374289,375462,376421,434849,435749,460539,
chr13	71907272	72367980	fc9914a3-9c01-41d8-8603-94f989126adb-1_ENSRNOG00000002863	1000	-	71907272	72367980	0	46	441,191,181,129,112,107,101,106,97,128,166,92,66,126,84,111,165,202,138,161,97,107,60,130,160,314,654,57,98,68,118,73,132,113,113,210,90,54,116,104,182,153,104,140,105,270,	0,2296,3926,5130,7866,12189,12561,14126,16139,21026,27774,28402,33596,37592,38437,42968,43600,45522,46468,47140,50241,63654,64908,65636,66882,69215,69960,71770,75986,77497,79752,80767,81293,81689,83787,84591,86106,86845,91122,155951,374188,375361,376320,434748,435648,460438,
chr13	71907171	72367980	82fdadc8-1df8-48bc-9f50-4062ecd54cd7_ENSRNOG00000002863	1000	-	71907171	72367980	0	44	542,191,112,107,101,108,106,97,128,166,92,66,126,84,111,165,202,138,161,97,107,60,130,160,314,654,98,68,118,73,132,113,113,210,90,54,116,104,182,153,104,140,105,270,	0,2397,7967,12290,12662,13294,14227,16240,21127,27875,28503,33697,37693,38538,43069,43701,45623,46569,47241,50342,63755,65009,65737,66983,69316,70061,76087,77598,79853,80868,81394,81790,83888,84692,86207,86946,91223,156052,374289,375462,376421,434849,435749,460539,
chr13	71907171	72367787	ba1ca968-4bbd-418f-beef-2b5319a1a36b_ENSRNOG00000002863	1000	-	71907171	72367787	0	45	542,191,181,112,107,101,108,106,97,128,166,92,66,126,84,111,165,202,138,161,97,107,60,130,160,314,654,98,68,118,73,132,113,113,210,90,54,116,104,182,153,104,140,105,77,	0,2397,4027,7967,12290,12662,13294,14227,16240,21127,27875,28503,33697,37693,38538,43069,43701,45623,46569,47241,50342,63755,65009,65737,66983,69316,70061,76087,77598,79853,80868,81394,81790,83888,84692,86207,86946,91223,156052,374289,375462,376421,434849,435749,460539,
chr13	71907171	72367787	bfd55461-f20c-4534-a4b6-b70453d84309_ENSRNOG00000002863	1000	-	71907171	72367787	0	43	542,191,181,129,112,107,101,108,106,166,92,66,126,84,111,165,202,138,161,97,107,60,130,160,314,654,98,68,118,73,132,113,113,210,54,116,104,182,153,104,140,105,77,	0,2397,4027,5231,7967,12290,12662,13294,14227,27875,28503,33697,37693,38538,43069,43701,45623,46569,47241,50342,63755,65009,65737,66983,69316,70061,76087,77598,79853,80868,81394,81790,83888,84692,86946,91223,156052,374289,375462,376421,434849,435749,460539,
chr13	71907171	72367980	145d30da-d348-4596-9420-2f19ed7653a0_ENSRNOG00000002863	1000	-	71907171	72367980	0	44	542,191,181,101,108,106,97,128,166,92,66,126,84,111,165,202,138,161,97,107,60,130,160,314,654,57,98,68,118,73,132,113,113,210,90,54,116,104,182,153,104,140,105,270,	0,2397,4027,12662,13294,14227,16240,21127,27875,28503,33697,37693,38538,43069,43701,45623,46569,47241,50342,63755,65009,65737,66983,69316,70061,71871,76087,77598,79853,80868,81394,81790,83888,84692,86207,86946,91223,156052,374289,375462,376421,434849,435749,460539,
chr13	71907171	72367980	85d76d8d-5e2a-44cb-9304-f88facd9e5e7_ENSRNOG00000002863	1000	-	71907171	72367980	0	46	542,191,181,112,107,101,108,106,97,128,166,92,66,126,84,111,165,202,138,161,97,12,107,60,130,160,314,654,57,98,68,118,73,132,113,113,210,54,116,104,182,153,104,140,105,270,	0,2397,4027,7967,12290,12662,13294,14227,16240,21127,27875,28503,33697,37693,38538,43069,43701,45623,46569,47241,50342,52353,63755,65009,65737,66983,69316,70061,71871,76087,77598,79853,80868,81394,81790,83888,84692,86946,91223,156052,374289,375462,376421,434849,435749,460539,
chr13	71907171	72367980	4454df4e-ee42-4851-8c04-a159b10e4062_ENSRNOG00000002863	1000	-	71907171	72367980	0	45	542,191,181,112,107,101,108,106,97,128,166,92,66,126,111,165,202,138,161,97,107,60,130,160,314,654,57,98,68,118,73,132,113,113,210,90,54,116,104,182,153,104,140,105,270,	0,2397,4027,7967,12290,12662,13294,14227,16240,21127,27875,28503,33697,37693,43069,43701,45623,46569,47241,50342,63755,65009,65737,66983,69316,70061,71871,76087,77598,79853,80868,81394,81790,83888,84692,86207,86946,91223,156052,374289,375462,376421,434849,435749,460539,
chr13	71907418	72367980	ecc838a7-d916-4dd2-8853-89ae87121ec8_ENSRNOG00000002863	1000	-	71907418	72367980	0	46	295,191,181,129,112,107,101,108,106,97,128,166,92,66,126,84,111,165,202,138,161,97,107,60,130,160,314,654,57,98,68,118,73,132,113,113,210,54,116,104,182,153,104,140,105,270,	0,2150,3780,4984,7720,12043,12415,13047,13980,15993,20880,27628,28256,33450,37446,38291,42822,43454,45376,46322,46994,50095,63508,64762,65490,66736,69069,69814,71624,75840,77351,79606,80621,81147,81543,83641,84445,86699,90976,155805,374042,375215,376174,434602,435502,460292,
chr13	71907171	72367980	c83302e7-500d-4e2a-8c82-30b85cddfa75_ENSRNOG00000002863	1000	-	71907171	72367980	0	45	542,191,181,112,107,101,108,106,97,128,166,92,66,126,84,111,165,202,138,161,97,107,60,130,160,314,654,57,98,68,118,73,132,113,113,210,90,116,104,182,153,104,140,105,270,	0,2397,4027,7967,12290,12662,13294,14227,16240,21127,27875,28503,33697,37693,38538,43069,43701,45623,46569,47241,50342,63755,65009,65737,66983,69316,70061,71871,76087,77598,79853,80868,81394,81790,83888,84692,86207,91223,156052,374289,375462,376421,434849,435749,460539,
chr13	71907171	72367980	5d5c0ae6-63c1-46a4-8eab-e80381f765b5_ENSRNOG00000002863	1000	-	71907171	72367980	0	45	542,191,181,129,112,107,101,108,106,97,128,166,92,66,126,84,111,165,202,138,161,99,60,130,160,314,654,98,68,118,73,132,113,113,210,90,54,116,104,182,153,104,140,105,270,	0,2397,4027,5231,7967,12290,12662,13294,14227,16240,21127,27875,28503,33697,37693,38538,43069,43701,45623,46569,47241,50342,65009,65737,66983,69316,70061,76087,77598,79853,80868,81394,81790,83888,84692,86207,86946,91223,156052,374289,375462,376421,434849,435749,460539,
chr13	71907171	72367787	3fd36911-f7be-4cec-bef4-04ac0f80e264-1_ENSRNOG00000002863	1000	-	71907171	72367787	0	44	542,191,181,112,107,101,108,106,97,128,166,92,126,84,111,165,202,138,161,97,107,60,130,160,314,654,57,98,68,118,73,132,113,113,210,54,116,104,182,153,104,140,105,77,	0,2397,4027,7967,12290,12662,13294,14227,16240,21127,27875,28503,37693,38538,43069,43701,45623,46569,47241,50342,63755,65009,65737,66983,69316,70061,71871,76087,77598,79853,80868,81394,81790,83888,84692,86946,91223,156052,374289,375462,376421,434849,435749,460539,
chr13	71907171	72367980	ebf953eb-2d50-4b3c-b4c3-b956219742dc_ENSRNOG00000002863	1000	-	71907171	72367980	0	46	542,191,181,129,112,107,101,108,106,97,128,166,92,66,126,84,111,165,202,138,161,97,107,60,130,160,314,654,57,98,68,118,73,132,113,113,90,54,116,104,182,153,104,140,105,270,	0,2397,4027,5231,7967,12290,12662,13294,14227,16240,21127,27875,28503,33697,37693,38538,43069,43701,45623,46569,47241,50342,63755,65009,65737,66983,69316,70061,71871,76087,77598,79853,80868,81394,81790,83888,86207,86946,91223,156052,374289,375462,376421,434849,435749,460539,
chr13	71907171	72367980	512950c9-4ad1-41a7-b937-8c3e4a0c2774-1_ENSRNOG00000002863	1000	-	71907171	72367980	0	47	542,191,181,129,112,107,101,108,106,97,128,166,92,66,126,84,111,165,202,138,161,97,12,107,60,130,160,314,654,98,68,118,73,132,113,113,210,90,54,116,104,182,153,104,140,105,270,	0,2397,4027,5231,7967,12290,12662,13294,14227,16240,21127,27875,28503,33697,37693,38538,43069,43701,45623,46569,47241,50342,52353,63755,65009,65737,66983,69316,70061,76087,77598,79853,80868,81394,81790,83888,84692,86207,86946,91223,156052,374289,375462,376421,434849,435749,460539,
chr13	71907171	72367980	5ff31b8e-05c3-4944-b230-b7576475e80e_ENSRNOG00000002863	1000	-	71907171	72367980	0	46	542,191,181,129,112,107,101,108,106,97,128,166,92,66,126,84,111,165,202,138,161,97,12,107,60,130,160,314,654,98,68,118,73,132,113,113,210,54,116,104,182,153,104,140,105,270,	0,2397,4027,5231,7967,12290,12662,13294,14227,16240,21127,27875,28503,33697,37693,38538,43069,43701,45623,46569,47241,50342,52353,63755,65009,65737,66983,69316,70061,76087,77598,79853,80868,81394,81790,83888,84692,86946,91223,156052,374289,375462,376421,434849,435749,460539,
chr13	71907171	72367980	ecc838a7-d916-4dd2-8853-89ae87121ec8-1_ENSRNOG00000002863	1000	-	71907171	72367980	0	46	542,191,181,129,112,107,101,108,106,97,128,166,92,66,126,84,111,165,202,138,161,97,107,60,130,160,314,654,57,98,68,118,73,132,113,113,210,54,116,104,182,153,104,140,105,270,	0,2397,4027,5231,7967,12290,12662,13294,14227,16240,21127,27875,28503,33697,37693,38538,43069,43701,45623,46569,47241,50342,63755,65009,65737,66983,69316,70061,71871,76087,77598,79853,80868,81394,81790,83888,84692,86946,91223,156052,374289,375462,376421,434849,435749,460539,
chr13	71907275	72367787	9c160689-85cf-483d-bd5a-2b26b351d32f_ENSRNOG00000002863	1000	-	71907275	72367787	0	47	438,191,181,129,112,107,101,108,106,97,128,166,92,66,126,84,111,165,202,138,161,97,107,60,130,160,314,654,57,98,68,118,73,132,113,113,210,90,54,116,104,182,153,104,140,105,77,	0,2293,3923,5127,7863,12186,12558,13190,14123,16136,21023,27771,28399,33593,37589,38434,42965,43597,45519,46465,47137,50238,63651,64905,65633,66879,69212,69957,71767,75983,77494,79749,80764,81290,81686,83784,84588,86103,86842,91119,155948,374185,375358,376317,434745,435645,460435,
chr13	71907171	72367980	ba1ca968-4bbd-418f-beef-2b5319a1a36b-1_ENSRNOG00000002863	1000	-	71907171	72367980	0	45	542,191,181,112,107,101,108,106,97,128,166,92,66,126,84,111,165,202,138,161,97,107,60,130,160,314,654,98,68,118,73,132,113,113,210,90,54,116,104,182,153,104,140,105,270,	0,2397,4027,7967,12290,12662,13294,14227,16240,21127,27875,28503,33697,37693,38538,43069,43701,45623,46569,47241,50342,63755,65009,65737,66983,69316,70061,76087,77598,79853,80868,81394,81790,83888,84692,86207,86946,91223,156052,374289,375462,376421,434849,435749,460539,
chr13	71907171	72367980	7cb8df63-e750-4166-8b11-b1c2f7e4a89b_ENSRNOG00000002863	1000	-	71907171	72367980	0	45	542,191,181,112,107,101,108,106,97,128,166,92,66,126,84,111,165,202,138,161,97,107,60,130,160,314,654,57,98,68,118,73,113,113,210,90,54,116,104,182,153,104,140,105,270,	0,2397,4027,7967,12290,12662,13294,14227,16240,21127,27875,28503,33697,37693,38538,43069,43701,45623,46569,47241,50342,63755,65009,65737,66983,69316,70061,71871,76087,77598,79853,80868,81790,83888,84692,86207,86946,91223,156052,374289,375462,376421,434849,435749,460539,
chr13	71907171	72367980	53f89eb4-8540-4800-8881-6fc8c6a4a71b-1_ENSRNOG00000002863	1000	-	71907171	72367980	0	43	542,191,181,112,107,101,108,106,97,128,166,92,66,126,84,111,165,202,138,161,97,107,60,130,160,314,654,98,68,118,73,132,113,113,210,116,104,182,153,104,140,105,270,	0,2397,4027,7967,12290,12662,13294,14227,16240,21127,27875,28503,33697,37693,38538,43069,43701,45623,46569,47241,50342,63755,65009,65737,66983,69316,70061,76087,77598,79853,80868,81394,81790,83888,84692,91223,156052,374289,375462,376421,434849,435749,460539,
chr13	71907171	72367980	7b79ef35-1258-4a79-b4b0-85d7832405cb_ENSRNOG00000002863	1000	-	71907171	72367980	0	44	542,191,181,129,112,107,101,108,106,97,128,166,92,66,126,111,165,202,138,161,97,107,60,130,160,314,654,98,68,118,73,132,113,113,210,54,116,104,182,153,104,140,105,270,	0,2397,4027,5231,7967,12290,12662,13294,14227,16240,21127,27875,28503,33697,37693,43069,43701,45623,46569,47241,50342,63755,65009,65737,66983,69316,70061,76087,77598,79853,80868,81394,81790,83888,84692,86946,91223,156052,374289,375462,376421,434849,435749,460539,
chr13	71907171	72367980	0351b9c0-5c31-41c6-9783-03f0b526d635_ENSRNOG00000002863	1000	-	71907171	72367980	0	44	542,191,181,129,101,108,106,97,128,166,92,66,126,84,111,165,202,138,161,97,107,60,130,160,314,654,98,68,118,73,132,113,113,210,90,54,116,104,182,153,104,140,105,270,	0,2397,4027,5231,12662,13294,14227,16240,21127,27875,28503,33697,37693,38538,43069,43701,45623,46569,47241,50342,63755,65009,65737,66983,69316,70061,76087,77598,79853,80868,81394,81790,83888,84692,86207,86946,91223,156052,374289,375462,376421,434849,435749,460539,
chr13	71907418	72367980	282e656d-96a4-4d5a-8996-f6608ef33fc6-2_ENSRNOG00000002863	1000	-	71907418	72367980	0	46	295,191,181,112,107,101,108,106,97,128,166,92,66,126,84,111,165,202,138,161,97,107,60,130,160,314,654,57,98,68,118,73,132,113,113,210,90,54,116,104,182,153,104,140,105,270,	0,2150,3780,7720,12043,12415,13047,13980,15993,20880,27628,28256,33450,37446,38291,42822,43454,45376,46322,46994,50095,63508,64762,65490,66736,69069,69814,71624,75840,77351,79606,80621,81147,81543,83641,84445,85960,86699,90976,155805,374042,375215,376174,434602,435502,460292,
chr13	71907171	72367980	e4fdc0c1-e781-4dc5-97fb-033a2d458754_ENSRNOG00000002863	1000	-	71907171	72367980	0	46	542,191,181,129,112,107,101,108,106,97,128,166,92,66,126,84,111,165,202,138,161,97,107,60,130,160,314,654,57,98,68,118,73,113,113,210,90,54,116,104,182,153,104,140,105,270,	0,2397,4027,5231,7967,12290,12662,13294,14227,16240,21127,27875,28503,33697,37693,38538,43069,43701,45623,46569,47241,50342,63755,65009,65737,66983,69316,70061,71871,76087,77598,79853,80868,81790,83888,84692,86207,86946,91223,156052,374289,375462,376421,434849,435749,460539,
chr13	71907171	72367980	baec2ef6-6a2f-42ac-96fe-7836e2d496e9_ENSRNOG00000002863	1000	-	71907171	72367980	0	45	542,191,181,112,107,101,108,106,97,128,166,92,66,84,111,165,202,138,161,97,107,60,130,160,314,654,57,98,68,118,73,132,113,113,210,90,54,116,104,182,153,104,140,105,270,	0,2397,4027,7967,12290,12662,13294,14227,16240,21127,27875,28503,33697,38538,43069,43701,45623,46569,47241,50342,63755,65009,65737,66983,69316,70061,71871,76087,77598,79853,80868,81394,81790,83888,84692,86207,86946,91223,156052,374289,375462,376421,434849,435749,460539,
chr13	71907171	72367980	8a00ab16-5117-431a-95a9-8f9819eec943_ENSRNOG00000002863	1000	-	71907171	72367980	0	42	542,191,181,129,112,107,101,108,106,97,128,166,92,111,165,202,138,161,97,107,60,130,160,314,654,98,68,118,73,132,113,113,210,54,116,104,182,153,104,140,105,270,	0,2397,4027,5231,7967,12290,12662,13294,14227,16240,21127,27875,28503,43069,43701,45623,46569,47241,50342,63755,65009,65737,66983,69316,70061,76087,77598,79853,80868,81394,81790,83888,84692,86946,91223,156052,374289,375462,376421,434849,435749,460539,
chr13	71907171	72367980	c789b977-3c85-46b1-8e23-9dd249ec0167-1_ENSRNOG00000002863	1000	-	71907171	72367980	0	44	542,191,181,129,112,107,101,108,106,166,92,66,126,84,111,165,202,138,161,97,107,60,130,160,314,654,98,68,118,73,132,113,113,210,90,54,116,104,182,153,104,140,105,270,	0,2397,4027,5231,7967,12290,12662,13294,14227,27875,28503,33697,37693,38538,43069,43701,45623,46569,47241,50342,63755,65009,65737,66983,69316,70061,76087,77598,79853,80868,81394,81790,83888,84692,86207,86946,91223,156052,374289,375462,376421,434849,435749,460539,
chr13	71907171	72367980	e8073cca-9ac8-42be-931f-7969920dd690_ENSRNOG00000002863	1000	-	71907171	72367980	0	44	542,191,181,112,107,101,108,106,97,128,166,92,66,126,84,111,165,202,138,161,97,107,60,130,160,314,654,98,68,118,73,113,113,210,90,54,116,104,182,153,104,140,105,270,	0,2397,4027,7967,12290,12662,13294,14227,16240,21127,27875,28503,33697,37693,38538,43069,43701,45623,46569,47241,50342,63755,65009,65737,66983,69316,70061,76087,77598,79853,80868,81790,83888,84692,86207,86946,91223,156052,374289,375462,376421,434849,435749,460539,
chr13	71907171	72367980	d6559701-66db-4d35-b5a9-cd9d58ab64ee_ENSRNOG00000002863	1000	-	71907171	72367980	0	45	542,191,181,129,112,107,101,108,106,97,128,166,92,126,84,111,165,202,138,161,97,107,60,130,160,314,654,98,68,118,73,132,113,113,210,90,54,116,104,182,153,104,140,105,270,	0,2397,4027,5231,7967,12290,12662,13294,14227,16240,21127,27875,28503,37693,38538,43069,43701,45623,46569,47241,50342,63755,65009,65737,66983,69316,70061,76087,77598,79853,80868,81394,81790,83888,84692,86207,86946,91223,156052,374289,375462,376421,434849,435749,460539,
chr13	71907347	72367980	b64798a6-6209-41f5-9166-b228111b8301_ENSRNOG00000002863	1000	-	71907347	72367980	0	45	366,191,181,129,112,107,101,108,106,166,92,66,126,84,111,165,202,138,161,97,107,60,130,160,314,654,57,98,68,118,73,132,113,113,210,90,54,116,104,182,153,104,140,105,270,	0,2221,3851,5055,7791,12114,12486,13118,14051,27699,28327,33521,37517,38362,42893,43525,45447,46393,47065,50166,63579,64833,65561,66807,69140,69885,71695,75911,77422,79677,80692,81218,81614,83712,84516,86031,86770,91047,155876,374113,375286,376245,434673,435573,460363,
chr13	71907171	72367980	c883935d-677e-4f05-9520-377b161b26d9_ENSRNOG00000002863	1000	-	71907171	72367980	0	43	542,191,181,112,107,101,108,106,97,128,166,92,126,84,111,165,202,138,161,97,107,60,130,160,314,654,98,68,118,73,132,113,113,210,54,116,104,182,153,104,140,105,270,	0,2397,4027,7967,12290,12662,13294,14227,16240,21127,27875,28503,37693,38538,43069,43701,45623,46569,47241,50342,63755,65009,65737,66983,69316,70061,76087,77598,79853,80868,81394,81790,83888,84692,86946,91223,156052,374289,375462,376421,434849,435749,460539,
chr13	71907171	72367980	90a1f2e8-1f8b-449c-ba3a-30fc3a7762be_ENSRNOG00000002863	1000	-	71907171	72367980	0	44	542,191,181,112,107,101,108,106,97,128,166,92,66,126,84,111,202,138,161,97,107,60,130,160,314,654,57,98,68,118,73,132,113,113,210,54,116,104,182,153,104,140,105,270,	0,2397,4027,7967,12290,12662,13294,14227,16240,21127,27875,28503,33697,37693,38538,43069,45623,46569,47241,50342,63755,65009,65737,66983,69316,70061,71871,76087,77598,79853,80868,81394,81790,83888,84692,86946,91223,156052,374289,375462,376421,434849,435749,460539,
chr13	71907171	72367980	dfe08f46-f28c-41b7-a1c5-fd2020a9f138_ENSRNOG00000002863	1000	-	71907171	72367980	0	44	542,191,181,112,107,101,108,106,97,128,166,92,66,126,111,165,202,138,161,97,107,60,130,160,314,654,98,68,118,73,132,113,113,210,90,54,116,104,182,153,104,140,105,270,	0,2397,4027,7967,12290,12662,13294,14227,16240,21127,27875,28503,33697,37693,43069,43701,45623,46569,47241,50342,63755,65009,65737,66983,69316,70061,76087,77598,79853,80868,81394,81790,83888,84692,86207,86946,91223,156052,374289,375462,376421,434849,435749,460539,
chr13	71907171	72367980	c717450a-387e-4878-8d6f-20f1b0d8d8e5_ENSRNOG00000002863	1000	-	71907171	72367980	0	46	542,181,129,112,107,101,108,106,97,128,166,92,66,126,84,111,165,202,138,161,97,107,60,130,160,314,654,57,98,68,118,73,132,113,113,210,90,54,116,104,182,153,104,140,105,270,	0,4027,5231,7967,12290,12662,13294,14227,16240,21127,27875,28503,33697,37693,38538,43069,43701,45623,46569,47241,50342,63755,65009,65737,66983,69316,70061,71871,76087,77598,79853,80868,81394,81790,83888,84692,86207,86946,91223,156052,374289,375462,376421,434849,435749,460539,
chr13	71907171	72367980	caa1fd2b-f7b4-4bb0-8237-b9ed581f9b7f_ENSRNOG00000002863	1000	-	71907171	72367980	0	45	542,191,181,129,112,107,101,108,106,97,128,166,92,66,126,111,165,202,138,161,97,107,60,130,160,314,654,57,98,68,118,73,132,113,113,210,54,116,104,182,153,104,140,105,270,	0,2397,4027,5231,7967,12290,12662,13294,14227,16240,21127,27875,28503,33697,37693,43069,43701,45623,46569,47241,50342,63755,65009,65737,66983,69316,70061,71871,76087,77598,79853,80868,81394,81790,83888,84692,86946,91223,156052,374289,375462,376421,434849,435749,460539,
chr13	71907171	72367980	5aeef52e-5498-46e7-be43-6b659055cb0e_ENSRNOG00000002863	1000	-	71907171	72367980	0	43	542,191,181,129,101,108,106,97,128,166,92,66,126,84,111,165,202,138,161,97,107,60,130,160,314,654,98,68,118,73,132,113,113,210,54,116,104,182,153,104,140,105,270,	0,2397,4027,5231,12662,13294,14227,16240,21127,27875,28503,33697,37693,38538,43069,43701,45623,46569,47241,50342,63755,65009,65737,66983,69316,70061,76087,77598,79853,80868,81394,81790,83888,84692,86946,91223,156052,374289,375462,376421,434849,435749,460539,
chr13	71907275	72367980	9c160689-85cf-483d-bd5a-2b26b351d32f-1_ENSRNOG00000002863	1000	-	71907275	72367980	0	47	438,191,181,129,112,107,101,108,106,97,128,166,92,66,126,84,111,165,202,138,161,97,107,60,130,160,314,654,57,98,68,118,73,132,113,113,210,90,54,116,104,182,153,104,140,105,270,	0,2293,3923,5127,7863,12186,12558,13190,14123,16136,21023,27771,28399,33593,37589,38434,42965,43597,45519,46465,47137,50238,63651,64905,65633,66879,69212,69957,71767,75983,77494,79749,80764,81290,81686,83784,84588,86103,86842,91119,155948,374185,375358,376317,434745,435645,460435,
chr13	71907171	72367787	9c160689-85cf-483d-bd5a-2b26b351d32f-2_ENSRNOG00000002863	1000	-	71907171	72367787	0	47	542,191,181,129,112,107,101,108,106,97,128,166,92,66,126,84,111,165,202,138,161,97,107,60,130,160,314,654,57,98,68,118,73,132,113,113,210,90,54,116,104,182,153,104,140,105,77,	0,2397,4027,5231,7967,12290,12662,13294,14227,16240,21127,27875,28503,33697,37693,38538,43069,43701,45623,46569,47241,50342,63755,65009,65737,66983,69316,70061,71871,76087,77598,79853,80868,81394,81790,83888,84692,86207,86946,91223,156052,374289,375462,376421,434849,435749,460539,
chr13	71907171	72367980	2b140dc7-af23-4da3-bf91-1a70824ef648_ENSRNOG00000002863	1000	-	71907171	72367980	0	40	542,191,108,106,97,128,166,92,66,126,84,111,165,202,138,161,97,107,60,130,160,314,654,98,68,118,73,132,113,113,210,54,116,104,182,153,104,140,105,270,	0,2397,13294,14227,16240,21127,27875,28503,33697,37693,38538,43069,43701,45623,46569,47241,50342,63755,65009,65737,66983,69316,70061,76087,77598,79853,80868,81394,81790,83888,84692,86946,91223,156052,374289,375462,376421,434849,435749,460539,
chr13	71907171	72367980	7eaa63b3-a49f-40ee-a609-73a451ff3c9a_ENSRNOG00000002863	1000	-	71907171	72367980	0	44	542,191,181,112,107,101,108,106,97,128,166,92,66,126,84,111,165,202,138,107,60,130,160,314,654,57,98,68,118,73,132,113,113,210,90,54,116,104,182,153,104,140,105,270,	0,2397,4027,7967,12290,12662,13294,14227,16240,21127,27875,28503,33697,37693,38538,43069,43701,45623,46569,63755,65009,65737,66983,69316,70061,71871,76087,77598,79853,80868,81394,81790,83888,84692,86207,86946,91223,156052,374289,375462,376421,434849,435749,460539,
chr13	71907171	72367787	cff23ff5-72c0-47a4-9577-64b91c20b340_ENSRNOG00000002863	1000	-	71907171	72367787	0	44	542,191,181,129,112,107,101,108,106,97,128,166,92,126,84,111,165,202,138,161,97,107,60,130,160,314,654,98,68,118,73,132,113,113,210,54,116,104,182,153,104,140,105,77,	0,2397,4027,5231,7967,12290,12662,13294,14227,16240,21127,27875,28503,37693,38538,43069,43701,45623,46569,47241,50342,63755,65009,65737,66983,69316,70061,76087,77598,79853,80868,81394,81790,83888,84692,86946,91223,156052,374289,375462,376421,434849,435749,460539,
chr13	71907171	72367980	c2a59d27-ce37-442b-a1c8-94398779765d_ENSRNOG00000002863	1000	-	71907171	72367980	0	45	542,191,1333,112,107,101,108,106,97,128,166,92,66,126,84,111,165,202,138,161,97,107,60,130,160,314,654,98,68,118,73,132,113,113,210,90,54,116,104,182,153,104,140,105,270,	0,2397,4027,7967,12290,12662,13294,14227,16240,21127,27875,28503,33697,37693,38538,43069,43701,45623,46569,47241,50342,63755,65009,65737,66983,69316,70061,76087,77598,79853,80868,81394,81790,83888,84692,86207,86946,91223,156052,374289,375462,376421,434849,435749,460539,
chr13	71907171	72367980	2bc3376a-4323-4024-98a9-bd3c70fa971a_ENSRNOG00000002863	1000	-	71907171	72367980	0	45	542,191,181,129,112,107,101,108,106,97,128,166,92,66,126,84,165,202,138,161,97,107,60,130,160,314,654,98,68,118,73,132,113,113,210,90,54,116,104,182,153,104,140,105,270,	0,2397,4027,5231,7967,12290,12662,13294,14227,16240,21127,27875,28503,33697,37693,38538,43701,45623,46569,47241,50342,63755,65009,65737,66983,69316,70061,76087,77598,79853,80868,81394,81790,83888,84692,86207,86946,91223,156052,374289,375462,376421,434849,435749,460539,
chr13	71907171	72367980	a8db27cc-64d1-46cc-9c97-8562bdb5ed07_ENSRNOG00000002863	1000	-	71907171	72367980	0	47	542,191,181,112,107,101,108,106,97,128,166,92,66,126,84,111,165,202,138,161,97,12,107,60,130,160,314,654,57,98,68,118,73,132,113,113,210,90,54,116,104,182,153,104,140,105,270,	0,2397,4027,7967,12290,12662,13294,14227,16240,21127,27875,28503,33697,37693,38538,43069,43701,45623,46569,47241,50342,52353,63755,65009,65737,66983,69316,70061,71871,76087,77598,79853,80868,81394,81790,83888,84692,86207,86946,91223,156052,374289,375462,376421,434849,435749,460539,
chr13	71907171	72367980	13544d29-7f95-47ca-9bba-4db3bd0b20ba_ENSRNOG00000002863	1000	-	71907171	72367980	0	48	542,191,181,129,112,107,101,108,106,97,128,166,92,66,126,84,111,165,202,138,161,97,12,107,60,130,160,314,654,57,98,68,118,73,132,113,113,210,90,54,116,104,182,153,104,140,105,270,	0,2397,4027,5231,7967,12290,12662,13294,14227,16240,21127,27875,28503,33697,37693,38538,43069,43701,45623,46569,47241,50342,52353,63755,65009,65737,66983,69316,70061,71871,76087,77598,79853,80868,81394,81790,83888,84692,86207,86946,91223,156052,374289,375462,376421,434849,435749,460539,
chr13	71907171	72367980	100c7f8a-4d7a-40ec-9b14-344b21775364_ENSRNOG00000002863	1000	-	71907171	72367980	0	45	542,191,181,129,112,107,101,108,106,97,128,166,92,66,126,84,165,202,138,161,97,107,60,130,160,314,654,57,98,68,118,73,132,113,113,210,54,116,104,182,153,104,140,105,270,	0,2397,4027,5231,7967,12290,12662,13294,14227,16240,21127,27875,28503,33697,37693,38538,43701,45623,46569,47241,50342,63755,65009,65737,66983,69316,70061,71871,76087,77598,79853,80868,81394,81790,83888,84692,86946,91223,156052,374289,375462,376421,434849,435749,460539,
chr13	71907171	72367980	023e5fc3-3e18-4208-a035-e27b3d25accd_ENSRNOG00000002863	1000	-	71907171	72367980	0	43	542,129,112,107,101,108,106,97,128,166,92,66,126,84,111,165,202,138,161,97,107,60,130,160,314,654,98,68,118,73,132,113,113,210,54,116,104,182,153,104,140,105,270,	0,5231,7967,12290,12662,13294,14227,16240,21127,27875,28503,33697,37693,38538,43069,43701,45623,46569,47241,50342,63755,65009,65737,66983,69316,70061,76087,77598,79853,80868,81394,81790,83888,84692,86946,91223,156052,374289,375462,376421,434849,435749,460539,
chr13	71907171	72367980	8defc8db-d120-4a70-9331-2a631b208ec9_ENSRNOG00000002863	1000	-	71907171	72367980	0	45	542,191,129,112,107,101,108,106,97,128,166,92,66,126,84,111,165,202,138,161,97,107,60,130,160,314,654,98,68,118,73,132,113,113,210,90,54,116,104,182,153,104,140,105,270,	0,2397,5231,7967,12290,12662,13294,14227,16240,21127,27875,28503,33697,37693,38538,43069,43701,45623,46569,47241,50342,63755,65009,65737,66983,69316,70061,76087,77598,79853,80868,81394,81790,83888,84692,86207,86946,91223,156052,374289,375462,376421,434849,435749,460539,
chr13	71907171	72367980	9dd9e3f8-0d09-41b2-aed5-08d4b0ea43d3_ENSRNOG00000002863	1000	-	71907171	72367980	0	44	542,191,181,112,107,101,108,106,97,128,166,92,66,126,84,111,165,202,138,161,97,107,60,130,160,314,654,57,98,68,118,73,132,113,113,210,54,116,104,182,153,104,140,270,	0,2397,4027,7967,12290,12662,13294,14227,16240,21127,27875,28503,33697,37693,38538,43069,43701,45623,46569,47241,50342,63755,65009,65737,66983,69316,70061,71871,76087,77598,79853,80868,81394,81790,83888,84692,86946,91223,156052,374289,375462,376421,434849,460539,
chr13	71907171	72367980	cd1e2753-093d-455f-a41a-35bdb16321f1_ENSRNOG00000002863	1000	-	71907171	72367980	0	42	542,191,181,112,107,101,108,106,97,128,166,92,66,126,84,111,165,202,138,161,60,130,160,314,654,98,68,118,73,132,113,113,210,54,116,104,182,153,104,140,105,270,	0,2397,4027,7967,12290,12662,13294,14227,16240,21127,27875,28503,33697,37693,38538,43069,43701,45623,46569,47241,65009,65737,66983,69316,70061,76087,77598,79853,80868,81394,81790,83888,84692,86946,91223,156052,374289,375462,376421,434849,435749,460539,
chr13	71907171	72367980	93afcc1b-eddf-4241-925b-383493439268_ENSRNOG00000002863	1000	-	71907171	72367980	0	40	542,191,181,112,128,166,92,66,126,84,111,165,202,138,161,97,107,60,130,160,314,654,57,98,68,118,73,132,113,113,210,54,116,104,182,153,104,140,105,270,	0,2397,4027,7967,21127,27875,28503,33697,37693,38538,43069,43701,45623,46569,47241,50342,63755,65009,65737,66983,69316,70061,71871,76087,77598,79853,80868,81394,81790,83888,84692,86946,91223,156052,374289,375462,376421,434849,435749,460539,
chr13	71907171	72367980	5e61ae6c-a028-4c42-ab0a-e19547426177_ENSRNOG00000002863	1000	-	71907171	72367980	0	43	542,112,107,101,108,106,97,128,166,92,66,126,84,111,165,202,138,161,97,107,60,130,160,314,654,98,68,118,73,132,113,113,210,90,54,116,104,182,153,104,140,105,270,	0,7967,12290,12662,13294,14227,16240,21127,27875,28503,33697,37693,38538,43069,43701,45623,46569,47241,50342,63755,65009,65737,66983,69316,70061,76087,77598,79853,80868,81394,81790,83888,84692,86207,86946,91223,156052,374289,375462,376421,434849,435749,460539,
chr13	71907171	72367980	644cc801-8333-4ea3-b87d-2bd2e8ee0239_ENSRNOG00000002863	1000	-	71907171	72367980	0	43	542,191,181,112,107,101,108,106,97,128,166,92,66,126,84,111,165,202,138,161,97,107,60,130,654,98,68,118,73,132,113,113,210,90,54,116,104,182,153,104,140,105,270,	0,2397,4027,7967,12290,12662,13294,14227,16240,21127,27875,28503,33697,37693,38538,43069,43701,45623,46569,47241,50342,63755,65009,65737,70061,76087,77598,79853,80868,81394,81790,83888,84692,86207,86946,91223,156052,374289,375462,376421,434849,435749,460539,
chr13	71907322	72367980	ba1ca968-4bbd-418f-beef-2b5319a1a36b-2_ENSRNOG00000002863	1000	-	71907322	72367980	0	45	391,191,181,112,107,101,108,106,97,128,166,92,66,126,84,111,165,202,138,161,97,107,60,130,160,314,654,98,68,118,73,132,113,113,210,90,54,116,104,182,153,104,140,105,270,	0,2246,3876,7816,12139,12511,13143,14076,16089,20976,27724,28352,33546,37542,38387,42918,43550,45472,46418,47090,50191,63604,64858,65586,66832,69165,69910,75936,77447,79702,80717,81243,81639,83737,84541,86056,86795,91072,155901,374138,375311,376270,434698,435598,460388,
chr13	71907171	72367980	86979142-42b9-46b5-b15e-41888001139e_ENSRNOG00000002863	1000	-	71907171	72367980	0	45	542,191,181,129,112,107,101,106,97,128,166,92,66,126,84,111,165,202,138,161,97,107,60,130,160,314,654,57,98,68,118,73,132,113,113,210,54,116,104,182,153,104,140,105,270,	0,2397,4027,5231,7967,12290,12662,14227,16240,21127,27875,28503,33697,37693,38538,43069,43701,45623,46569,47241,50342,63755,65009,65737,66983,69316,70061,71871,76087,77598,79853,80868,81394,81790,83888,84692,86946,91223,156052,374289,375462,376421,434849,435749,460539,
chr13	71907171	72367980	296bfa6d-b927-4fcb-9e87-84fe44559559_ENSRNOG00000002863	1000	-	71907171	72367980	0	45	542,191,181,112,107,101,108,106,97,128,166,92,66,126,84,111,165,202,138,161,97,107,60,130,160,314,654,57,98,68,118,73,132,113,113,90,54,116,104,182,153,104,140,105,270,	0,2397,4027,7967,12290,12662,13294,14227,16240,21127,27875,28503,33697,37693,38538,43069,43701,45623,46569,47241,50342,63755,65009,65737,66983,69316,70061,71871,76087,77598,79853,80868,81394,81790,83888,86207,86946,91223,156052,374289,375462,376421,434849,435749,460539,
chr13	71907171	72367980	48248ec6-c793-40e8-93a7-d9c03eb22b23_ENSRNOG00000002863	1000	-	71907171	72367980	0	44	542,191,181,112,107,101,108,106,97,128,166,92,66,126,84,111,202,138,161,97,107,60,130,160,314,654,98,68,118,73,132,113,113,210,90,54,116,104,182,153,104,140,105,270,	0,2397,4027,7967,12290,12662,13294,14227,16240,21127,27875,28503,33697,37693,38538,43069,45623,46569,47241,50342,63755,65009,65737,66983,69316,70061,76087,77598,79853,80868,81394,81790,83888,84692,86207,86946,91223,156052,374289,375462,376421,434849,435749,460539,
chr13	71907171	72367980	9c56ab9e-8ed5-4d9e-ac25-917902486547_ENSRNOG00000002863	1000	-	71907171	72367980	0	43	542,191,181,112,107,101,108,106,97,128,166,92,66,126,84,111,202,138,161,97,107,60,130,160,314,654,98,68,118,73,132,113,113,210,54,116,104,182,153,104,140,105,270,	0,2397,4027,7967,12290,12662,13294,14227,16240,21127,27875,28503,33697,37693,38538,43069,45623,46569,47241,50342,63755,65009,65737,66983,69316,70061,76087,77598,79853,80868,81394,81790,83888,84692,86946,91223,156052,374289,375462,376421,434849,435749,460539,
chr13	71907171	72367980	9146ad2a-04bd-4263-9c69-c39b8b64c70b_ENSRNOG00000002863	1000	-	71907171	72367980	0	46	542,191,1333,112,107,101,108,106,97,128,166,92,66,126,84,111,165,202,138,161,97,107,60,130,160,314,654,57,98,68,118,73,132,113,113,210,90,54,116,104,182,153,104,140,105,270,	0,2397,4027,7967,12290,12662,13294,14227,16240,21127,27875,28503,33697,37693,38538,43069,43701,45623,46569,47241,50342,63755,65009,65737,66983,69316,70061,71871,76087,77598,79853,80868,81394,81790,83888,84692,86207,86946,91223,156052,374289,375462,376421,434849,435749,460539,
chr13	71907171	72367980	1c965047-610c-42e2-8082-b21ff602a141_ENSRNOG00000002863	1000	-	71907171	72367980	0	45	542,191,181,129,112,107,101,108,106,97,128,166,92,66,126,84,111,165,202,138,161,97,107,60,130,160,314,654,98,68,118,73,132,113,113,210,90,116,104,182,153,104,140,105,270,	0,2397,4027,5231,7967,12290,12662,13294,14227,16240,21127,27875,28503,33697,37693,38538,43069,43701,45623,46569,47241,50342,63755,65009,65737,66983,69316,70061,76087,77598,79853,80868,81394,81790,83888,84692,86207,91223,156052,374289,375462,376421,434849,435749,460539,
chr13	71907171	72367980	7bdc0e46-4173-44be-bb19-ebf1623be1e2_ENSRNOG00000002863	1000	-	71907171	72367980	0	44	542,191,181,129,112,107,101,108,106,97,128,166,92,66,126,84,111,165,202,138,161,97,107,60,130,160,314,654,98,68,118,73,132,113,113,210,116,104,182,153,104,140,105,270,	0,2397,4027,5231,7967,12290,12662,13294,14227,16240,21127,27875,28503,33697,37693,38538,43069,43701,45623,46569,47241,50342,63755,65009,65737,66983,69316,70061,76087,77598,79853,80868,81394,81790,83888,84692,91223,156052,374289,375462,376421,434849,435749,460539,
chr13	71907171	72367980	728be013-9e01-463b-9f6e-6b7979271615_ENSRNOG00000002863	1000	-	71907171	72367980	0	44	542,191,181,112,107,101,108,106,97,128,166,92,66,126,84,111,165,202,138,161,97,107,60,130,160,314,654,57,98,68,118,73,132,113,113,210,116,104,182,153,104,140,105,270,	0,2397,4027,7967,12290,12662,13294,14227,16240,21127,27875,28503,33697,37693,38538,43069,43701,45623,46569,47241,50342,63755,65009,65737,66983,69316,70061,71871,76087,77598,79853,80868,81394,81790,83888,84692,91223,156052,374289,375462,376421,434849,435749,460539,
chr13	71907171	72367980	d67b784f-a0ae-499d-ae4c-7475e3f1408a_ENSRNOG00000002863	1000	-	71907171	72367980	0	45	542,191,181,112,107,101,108,106,97,128,166,92,66,126,84,165,202,138,161,97,12,107,60,130,160,314,654,98,68,118,73,132,113,113,210,90,54,116,104,182,153,104,140,105,270,	0,2397,4027,7967,12290,12662,13294,14227,16240,21127,27875,28503,33697,37693,38538,43701,45623,46569,47241,50342,52353,63755,65009,65737,66983,69316,70061,76087,77598,79853,80868,81394,81790,83888,84692,86207,86946,91223,156052,374289,375462,376421,434849,435749,460539,
chr13	71907171	72367980	378e9179-21bf-4213-a3a3-596f0c07d1de_ENSRNOG00000002863	1000	-	71907171	72367980	0	45	542,191,181,112,107,101,108,106,97,128,166,92,126,84,111,165,202,138,161,97,107,60,130,160,314,654,57,98,68,118,73,132,113,113,210,90,54,116,104,182,153,104,140,105,270,	0,2397,4027,7967,12290,12662,13294,14227,16240,21127,27875,28503,37693,38538,43069,43701,45623,46569,47241,50342,63755,65009,65737,66983,69316,70061,71871,76087,77598,79853,80868,81394,81790,83888,84692,86207,86946,91223,156052,374289,375462,376421,434849,435749,460539,
chr13	71907171	72367980	46a9f051-39e7-457b-a6a8-4391fcf74103_ENSRNOG00000002863	1000	-	71907171	72367980	0	44	542,191,181,129,112,107,101,108,106,97,128,166,92,66,126,84,111,165,202,138,161,97,107,60,130,160,314,654,98,68,118,73,113,113,210,54,116,104,182,153,104,140,105,270,	0,2397,4027,5231,7967,12290,12662,13294,14227,16240,21127,27875,28503,33697,37693,38538,43069,43701,45623,46569,47241,50342,63755,65009,65737,66983,69316,70061,76087,77598,79853,80868,81790,83888,84692,86946,91223,156052,374289,375462,376421,434849,435749,460539,
chr13	71907171	72367980	0807b4c3-d14b-4911-b6d5-5bdc73bd206b_ENSRNOG00000002863	1000	-	71907171	72367980	0	44	542,191,181,112,107,101,108,106,166,92,66,126,84,111,165,202,138,161,97,107,60,130,160,314,654,57,98,68,118,73,132,113,113,210,90,54,116,104,182,153,104,140,105,270,	0,2397,4027,7967,12290,12662,13294,14227,27875,28503,33697,37693,38538,43069,43701,45623,46569,47241,50342,63755,65009,65737,66983,69316,70061,71871,76087,77598,79853,80868,81394,81790,83888,84692,86207,86946,91223,156052,374289,375462,376421,434849,435749,460539,
chr13	71907418	72367980	6b827d4a-ef44-41f9-86ad-b99c1f3cf7c1_ENSRNOG00000002863	1000	-	71907418	72367980	0	43	295,191,181,112,107,101,108,106,97,128,166,92,84,111,165,202,138,161,97,107,60,130,160,314,654,98,68,118,73,132,113,113,210,90,54,116,104,182,153,104,140,105,270,	0,2150,3780,7720,12043,12415,13047,13980,15993,20880,27628,28256,38291,42822,43454,45376,46322,46994,50095,63508,64762,65490,66736,69069,69814,75840,77351,79606,80621,81147,81543,83641,84445,85960,86699,90976,155805,374042,375215,376174,434602,435502,460292,
chr13	71907171	72367980	de3c05cb-d385-4477-b809-36f0223d11e4_ENSRNOG00000002863	1000	-	71907171	72367980	0	45	542,191,181,129,112,107,101,108,106,97,128,166,92,66,126,84,111,165,202,138,161,97,107,60,130,160,314,654,98,68,118,73,132,113,113,210,90,54,116,104,182,153,104,140,270,	0,2397,4027,5231,7967,12290,12662,13294,14227,16240,21127,27875,28503,33697,37693,38538,43069,43701,45623,46569,47241,50342,63755,65009,65737,66983,69316,70061,76087,77598,79853,80868,81394,81790,83888,84692,86207,86946,91223,156052,374289,375462,376421,434849,460539,
chr13	71907171	72367980	165a040d-1d33-44c9-8588-063b49a47d73_ENSRNOG00000002863	1000	-	71907171	72367980	0	43	542,191,181,101,108,106,97,128,166,92,66,126,84,111,165,202,138,161,97,107,60,130,160,314,654,98,68,118,73,132,113,113,210,90,54,116,104,182,153,104,140,105,270,	0,2397,4027,12662,13294,14227,16240,21127,27875,28503,33697,37693,38538,43069,43701,45623,46569,47241,50342,63755,65009,65737,66983,69316,70061,76087,77598,79853,80868,81394,81790,83888,84692,86207,86946,91223,156052,374289,375462,376421,434849,435749,460539,
chr13	71907171	72367980	e1572f5d-2a28-4cff-8f21-c75c1f57f370_ENSRNOG00000002863	1000	-	71907171	72367980	0	46	542,191,181,129,112,107,101,108,106,97,128,166,92,66,126,84,165,202,138,161,97,107,60,130,160,314,654,57,98,68,118,73,132,113,113,210,90,54,116,104,182,153,104,140,105,270,	0,2397,4027,5231,7967,12290,12662,13294,14227,16240,21127,27875,28503,33697,37693,38538,43701,45623,46569,47241,50342,63755,65009,65737,66983,69316,70061,71871,76087,77598,79853,80868,81394,81790,83888,84692,86207,86946,91223,156052,374289,375462,376421,434849,435749,460539,
chr13	71907171	72367980	4f2f75e5-9c5c-44bc-9362-f75020f98053_ENSRNOG00000002863	1000	-	71907171	72367980	0	44	542,181,112,107,101,108,106,97,128,166,92,66,126,84,111,165,202,138,161,97,107,60,130,160,314,654,98,68,118,73,132,113,113,210,90,54,116,104,182,153,104,140,105,270,	0,4027,7967,12290,12662,13294,14227,16240,21127,27875,28503,33697,37693,38538,43069,43701,45623,46569,47241,50342,63755,65009,65737,66983,69316,70061,76087,77598,79853,80868,81394,81790,83888,84692,86207,86946,91223,156052,374289,375462,376421,434849,435749,460539,
chr13	71907171	72367980	e88dd5f8-1c8e-41fd-83f7-5e3e3c2e9d85-1_ENSRNOG00000002863	1000	-	71907171	72367980	0	45	542,191,181,129,112,107,101,108,106,97,128,166,92,66,126,84,111,165,202,138,161,97,107,60,130,160,314,654,57,98,68,118,73,113,113,210,54,116,104,182,153,104,140,105,270,	0,2397,4027,5231,7967,12290,12662,13294,14227,16240,21127,27875,28503,33697,37693,38538,43069,43701,45623,46569,47241,50342,63755,65009,65737,66983,69316,70061,71871,76087,77598,79853,80868,81790,83888,84692,86946,91223,156052,374289,375462,376421,434849,435749,460539,
chr13	71907171	72367980	6b827d4a-ef44-41f9-86ad-b99c1f3cf7c1-1_ENSRNOG00000002863	1000	-	71907171	72367980	0	43	542,191,181,112,107,101,108,106,97,128,166,92,84,111,165,202,138,161,97,107,60,130,160,314,654,98,68,118,73,132,113,113,210,90,54,116,104,182,153,104,140,105,270,	0,2397,4027,7967,12290,12662,13294,14227,16240,21127,27875,28503,38538,43069,43701,45623,46569,47241,50342,63755,65009,65737,66983,69316,70061,76087,77598,79853,80868,81394,81790,83888,84692,86207,86946,91223,156052,374289,375462,376421,434849,435749,460539,
chr13	71907171	72367980	8874a3eb-269f-4a91-81c3-5fd07a35ebf6_ENSRNOG00000002863	1000	-	71907171	72367980	0	44	542,191,181,129,112,107,101,108,106,97,128,166,92,66,126,84,202,138,161,97,107,60,130,160,314,654,98,68,118,73,132,113,113,210,90,54,116,104,182,153,104,140,105,270,	0,2397,4027,5231,7967,12290,12662,13294,14227,16240,21127,27875,28503,33697,37693,38538,45623,46569,47241,50342,63755,65009,65737,66983,69316,70061,76087,77598,79853,80868,81394,81790,83888,84692,86207,86946,91223,156052,374289,375462,376421,434849,435749,460539,
chr13	71907171	72367787	ecc838a7-d916-4dd2-8853-89ae87121ec8-2_ENSRNOG00000002863	1000	-	71907171	72367787	0	46	542,191,181,129,112,107,101,108,106,97,128,166,92,66,126,84,111,165,202,138,161,97,107,60,130,160,314,654,57,98,68,118,73,132,113,113,210,54,116,104,182,153,104,140,105,77,	0,2397,4027,5231,7967,12290,12662,13294,14227,16240,21127,27875,28503,33697,37693,38538,43069,43701,45623,46569,47241,50342,63755,65009,65737,66983,69316,70061,71871,76087,77598,79853,80868,81394,81790,83888,84692,86946,91223,156052,374289,375462,376421,434849,435749,460539,
chr13	71907171	72367980	ed3d9b38-cd4d-472b-9b93-1d14f3774f76_ENSRNOG00000002863	1000	-	71907171	72367980	0	43	542,191,181,129,112,107,101,108,106,97,92,66,126,84,111,165,202,138,161,97,107,60,130,160,314,654,98,68,118,73,132,113,113,210,54,116,104,182,153,104,140,105,270,	0,2397,4027,5231,7967,12290,12662,13294,14227,16240,28503,33697,37693,38538,43069,43701,45623,46569,47241,50342,63755,65009,65737,66983,69316,70061,76087,77598,79853,80868,81394,81790,83888,84692,86946,91223,156052,374289,375462,376421,434849,435749,460539,
chr13	71907171	72367980	e69dae46-c1ff-4d7e-87de-f8c3c9668f7d_ENSRNOG00000002863	1000	-	71907171	72367980	0	45	542,191,181,129,112,107,101,108,106,97,128,166,92,66,126,84,111,165,202,138,161,97,107,60,130,160,314,654,57,98,68,118,73,132,113,113,210,54,116,104,182,104,140,105,270,	0,2397,4027,5231,7967,12290,12662,13294,14227,16240,21127,27875,28503,33697,37693,38538,43069,43701,45623,46569,47241,50342,63755,65009,65737,66983,69316,70061,71871,76087,77598,79853,80868,81394,81790,83888,84692,86946,91223,156052,374289,376421,434849,435749,460539,
chr13	71907171	72367980	cff23ff5-72c0-47a4-9577-64b91c20b340-1_ENSRNOG00000002863	1000	-	71907171	72367980	0	44	542,191,181,129,112,107,101,108,106,97,128,166,92,126,84,111,165,202,138,161,97,107,60,130,160,314,654,98,68,118,73,132,113,113,210,54,116,104,182,153,104,140,105,270,	0,2397,4027,5231,7967,12290,12662,13294,14227,16240,21127,27875,28503,37693,38538,43069,43701,45623,46569,47241,50342,63755,65009,65737,66983,69316,70061,76087,77598,79853,80868,81394,81790,83888,84692,86946,91223,156052,374289,375462,376421,434849,435749,460539,
chr13	71907171	72367980	d6c6900d-0da9-497e-9340-8cc8208cf67b_ENSRNOG00000002863	1000	-	71907171	72367980	0	46	542,191,181,129,112,107,101,108,106,97,128,166,92,66,126,84,111,165,202,138,161,97,107,60,130,160,314,654,57,98,68,118,73,132,113,113,210,90,116,104,182,153,104,140,105,270,	0,2397,4027,5231,7967,12290,12662,13294,14227,16240,21127,27875,28503,33697,37693,38538,43069,43701,45623,46569,47241,50342,63755,65009,65737,66983,69316,70061,71871,76087,77598,79853,80868,81394,81790,83888,84692,86207,91223,156052,374289,375462,376421,434849,435749,460539,
chr13	71907171	72367980	9338b4c4-84ac-411c-8107-e577b2d13749_ENSRNOG00000002863	1000	-	71907171	72367980	0	46	542,191,181,129,112,107,101,108,106,97,128,166,92,66,126,111,165,202,138,161,97,107,60,130,160,314,654,57,98,68,118,73,132,113,113,210,90,54,116,104,182,153,104,140,105,270,	0,2397,4027,5231,7967,12290,12662,13294,14227,16240,21127,27875,28503,33697,37693,43069,43701,45623,46569,47241,50342,63755,65009,65737,66983,69316,70061,71871,76087,77598,79853,80868,81394,81790,83888,84692,86207,86946,91223,156052,374289,375462,376421,434849,435749,460539,
chr13	71907171	72367980	bfd55461-f20c-4534-a4b6-b70453d84309-1_ENSRNOG00000002863	1000	-	71907171	72367980	0	43	542,191,181,129,112,107,101,108,106,166,92,66,126,84,111,165,202,138,161,97,107,60,130,160,314,654,98,68,118,73,132,113,113,210,54,116,104,182,153,104,140,105,270,	0,2397,4027,5231,7967,12290,12662,13294,14227,27875,28503,33697,37693,38538,43069,43701,45623,46569,47241,50342,63755,65009,65737,66983,69316,70061,76087,77598,79853,80868,81394,81790,83888,84692,86946,91223,156052,374289,375462,376421,434849,435749,460539,
chr13	71907171	72367980	bee8bfc2-d93e-4c60-b4e8-b2ec94d312fa_ENSRNOG00000002863	1000	-	71907171	72367980	0	44	542,191,181,112,107,101,108,106,97,128,166,92,66,126,84,111,165,202,138,161,97,107,60,130,654,57,98,68,118,73,132,113,113,210,90,54,116,104,182,153,104,140,105,270,	0,2397,4027,7967,12290,12662,13294,14227,16240,21127,27875,28503,33697,37693,38538,43069,43701,45623,46569,47241,50342,63755,65009,65737,70061,71871,76087,77598,79853,80868,81394,81790,83888,84692,86207,86946,91223,156052,374289,375462,376421,434849,435749,460539,
chr13	71907275	72367980	5490f267-f232-4bd4-8d0b-bec1acc6d97b-1_ENSRNOG00000002863	1000	-	71907275	72367980	0	43	438,191,181,112,107,101,106,97,128,166,92,66,126,84,111,165,202,138,161,97,107,60,130,160,314,654,98,68,118,73,132,113,113,210,54,116,104,182,153,104,140,105,270,	0,2293,3923,7863,12186,12558,14123,16136,21023,27771,28399,33593,37589,38434,42965,43597,45519,46465,47137,50238,63651,64905,65633,66879,69212,69957,75983,77494,79749,80764,81290,81686,83784,84588,86842,91119,155948,374185,375358,376317,434745,435645,460435,
chr13	71907171	72367980	e0f302d0-1267-4d44-a323-56a4ef3ea511_ENSRNOG00000002863	1000	-	71907171	72367980	0	45	542,191,181,112,107,101,106,97,128,166,92,66,126,84,111,165,202,138,161,97,107,60,130,160,314,654,57,98,68,118,73,132,113,113,210,90,54,116,104,182,153,104,140,105,270,	0,2397,4027,7967,12290,12662,14227,16240,21127,27875,28503,33697,37693,38538,43069,43701,45623,46569,47241,50342,63755,65009,65737,66983,69316,70061,71871,76087,77598,79853,80868,81394,81790,83888,84692,86207,86946,91223,156052,374289,375462,376421,434849,435749,460539,
chr13	71907168	72367980	247daa73-98ba-4a5f-a147-ada39641be98_ENSRNOG00000002863	1000	-	71907168	72367980	0	45	2,463,191,181,112,107,101,108,106,97,128,166,92,66,126,84,111,165,202,138,161,97,107,60,130,160,314,654,98,68,118,73,132,113,113,210,54,116,104,182,153,104,140,105,270,	0,82,2400,4030,7970,12293,12665,13297,14230,16243,21130,27878,28506,33700,37696,38541,43072,43704,45626,46572,47244,50345,63758,65012,65740,66986,69319,70064,76090,77601,79856,80871,81397,81793,83891,84695,86949,91226,156055,374292,375465,376424,434852,435752,460542,
chr13	71907171	72367980	0c624524-53c0-4e15-aca2-6daca46c2625_ENSRNOG00000002863	1000	-	71907171	72367980	0	44	542,191,181,129,112,107,101,108,106,97,128,166,92,66,126,84,111,165,202,138,161,97,107,60,130,160,314,654,98,68,118,73,132,113,113,210,54,116,104,182,153,104,140,270,	0,2397,4027,5231,7967,12290,12662,13294,14227,16240,21127,27875,28503,33697,37693,38538,43069,43701,45623,46569,47241,50342,63755,65009,65737,66983,69316,70061,76087,77598,79853,80868,81394,81790,83888,84692,86946,91223,156052,374289,375462,376421,434849,460539,
chr13	71907171	72367980	a914d51a-7f94-4aea-9b45-318a6cc0a60b_ENSRNOG00000002863	1000	-	71907171	72367980	0	42	542,191,181,112,107,101,108,106,166,92,66,126,84,111,165,202,138,161,97,107,60,130,160,314,654,98,68,118,73,132,113,113,210,54,116,104,182,153,104,140,105,270,	0,2397,4027,7967,12290,12662,13294,14227,27875,28503,33697,37693,38538,43069,43701,45623,46569,47241,50342,63755,65009,65737,66983,69316,70061,76087,77598,79853,80868,81394,81790,83888,84692,86946,91223,156052,374289,375462,376421,434849,435749,460539,
chr13	71907171	72367980	b8065866-2dc6-471f-abac-0d852e866208_ENSRNOG00000002863	1000	-	71907171	72367980	0	44	542,191,181,129,112,107,101,106,97,128,166,92,66,126,84,111,165,202,138,161,97,107,60,130,160,314,654,98,68,118,73,132,113,113,210,54,116,104,182,153,104,140,105,270,	0,2397,4027,5231,7967,12290,12662,14227,16240,21127,27875,28503,33697,37693,38538,43069,43701,45623,46569,47241,50342,63755,65009,65737,66983,69316,70061,76087,77598,79853,80868,81394,81790,83888,84692,86946,91223,156052,374289,375462,376421,434849,435749,460539,
chr13	71907591	72367980	3686662a-f564-4dae-8bb3-568e56aacaaf-1_ENSRNOG00000002863	1000	-	71907591	72367980	0	45	122,191,181,129,112,107,101,106,97,128,166,92,66,126,84,111,165,202,138,161,97,107,60,130,160,314,654,98,68,118,73,132,113,113,210,90,54,116,104,182,153,104,140,105,270,	0,1977,3607,4811,7547,11870,12242,13807,15820,20707,27455,28083,33277,37273,38118,42649,43281,45203,46149,46821,49922,63335,64589,65317,66563,68896,69641,75667,77178,79433,80448,80974,81370,83468,84272,85787,86526,90803,155632,373869,375042,376001,434429,435329,460119,
chr13	71907380	72367787	18d016ad-41ed-4c31-8699-3be589095103-3_ENSRNOG00000002863	1000	-	71907380	72367787	0	46	333,191,181,129,112,107,101,108,106,97,128,166,92,66,126,84,111,165,202,138,161,97,107,60,130,160,314,654,98,68,118,73,132,113,113,210,90,54,116,104,182,153,104,140,105,77,	0,2188,3818,5022,7758,12081,12453,13085,14018,16031,20918,27666,28294,33488,37484,38329,42860,43492,45414,46360,47032,50133,63546,64800,65528,66774,69107,69852,75878,77389,79644,80659,81185,81581,83679,84483,85998,86737,91014,155843,374080,375253,376212,434640,435540,460330,
chr13	71907171	72367980	b64798a6-6209-41f5-9166-b228111b8301-1_ENSRNOG00000002863	1000	-	71907171	72367980	0	45	542,191,181,129,112,107,101,108,106,166,92,66,126,84,111,165,202,138,161,97,107,60,130,160,314,654,57,98,68,118,73,132,113,113,210,90,54,116,104,182,153,104,140,105,270,	0,2397,4027,5231,7967,12290,12662,13294,14227,27875,28503,33697,37693,38538,43069,43701,45623,46569,47241,50342,63755,65009,65737,66983,69316,70061,71871,76087,77598,79853,80868,81394,81790,83888,84692,86207,86946,91223,156052,374289,375462,376421,434849,435749,460539,
chr13	71907171	72367980	026ffd3c-298f-494b-b813-dda91f3e82e2_ENSRNOG00000002863	1000	-	71907171	72367980	0	44	542,191,181,112,107,101,108,106,97,128,166,92,66,126,84,111,165,202,138,161,60,130,160,314,654,57,98,68,118,73,132,113,113,210,90,54,116,104,182,153,104,140,105,270,	0,2397,4027,7967,12290,12662,13294,14227,16240,21127,27875,28503,33697,37693,38538,43069,43701,45623,46569,47241,65009,65737,66983,69316,70061,71871,76087,77598,79853,80868,81394,81790,83888,84692,86207,86946,91223,156052,374289,375462,376421,434849,435749,460539,
chr13	71907171	72367980	6616c819-b6cd-4dbe-90eb-85a7d153f635_ENSRNOG00000002863	1000	-	71907171	72367980	0	44	542,191,181,129,112,107,101,108,106,97,128,166,92,84,111,165,202,138,161,97,107,60,130,160,314,654,98,68,118,73,132,113,113,210,90,54,116,104,182,153,104,140,105,270,	0,2397,4027,5231,7967,12290,12662,13294,14227,16240,21127,27875,28503,38538,43069,43701,45623,46569,47241,50342,63755,65009,65737,66983,69316,70061,76087,77598,79853,80868,81394,81790,83888,84692,86207,86946,91223,156052,374289,375462,376421,434849,435749,460539,
chr13	71907171	72367980	fd39bb2e-0416-4aa9-a58d-befcacb4ef0c_ENSRNOG00000002863	1000	-	71907171	72367980	0	44	542,191,181,129,112,107,101,108,106,97,128,166,92,66,126,84,111,202,138,161,97,107,60,130,160,314,654,98,68,118,73,132,113,113,210,54,116,104,182,153,104,140,105,270,	0,2397,4027,5231,7967,12290,12662,13294,14227,16240,21127,27875,28503,33697,37693,38538,43069,45623,46569,47241,50342,63755,65009,65737,66983,69316,70061,76087,77598,79853,80868,81394,81790,83888,84692,86946,91223,156052,374289,375462,376421,434849,435749,460539,
chr13	71907171	72367980	9c160689-85cf-483d-bd5a-2b26b351d32f-3_ENSRNOG00000002863	1000	-	71907171	72367980	0	47	542,191,181,129,112,107,101,108,106,97,128,166,92,66,126,84,111,165,202,138,161,97,107,60,130,160,314,654,57,98,68,118,73,132,113,113,210,90,54,116,104,182,153,104,140,105,270,	0,2397,4027,5231,7967,12290,12662,13294,14227,16240,21127,27875,28503,33697,37693,38538,43069,43701,45623,46569,47241,50342,63755,65009,65737,66983,69316,70061,71871,76087,77598,79853,80868,81394,81790,83888,84692,86207,86946,91223,156052,374289,375462,376421,434849,435749,460539,
```
