## Supplementary Files 1-7 for "Cataloging the potential functional diversity of Cacna1e splice variants using long-read sequencing": Supplementary_file_6.txt

```
RID: 4SW8F4F8013	
Job Title:6 sequences (Exon10_included)				
Program: TBLASTN 
Database: nt Nucleotide collection (nt)
Query #1: Exon10_included Query ID: lcl|Query_16672 Length: 51

Sequences producing significant alignments:
                                                                  Scientific      Common                     Max    Total Query   E   Per.   Acc.                        
Description                                                       Name            Name            Taxid      Score  Score cover Value Ident  Len        Accession        
PREDICTED: Mus musculus calcium channel, voltage-dependent, R...  Mus musculus    house mouse     10090      105    105   100%  5e-26 100.00 51280      XM_011247916.4   
PREDICTED: Mus musculus calcium channel, voltage-dependent, R...  Mus musculus    house mouse     10090      105    105   100%  5e-26 100.00 15657      XM_030243926.1   
PREDICTED: Rattus norvegicus calcium voltage-gated channel...     Rattus norve... Norway rat      10116      105    105   100%  5e-26 100.00 15618      XM_039091010.1   
PREDICTED: Rattus norvegicus calcium voltage-gated channel...     Rattus norve... Norway rat      10116      105    105   100%  5e-26 100.00 15617      XM_039091007.1   
PREDICTED: Rattus norvegicus calcium voltage-gated channel...     Rattus norve... Norway rat      10116      105    105   100%  5e-26 100.00 15607      XM_039091012.1   
PREDICTED: Rattus norvegicus calcium voltage-gated channel...     Rattus norve... Norway rat      10116      105    105   100%  5e-26 100.00 15606      XM_039091011.1   
PREDICTED: Mus pahari calcium voltage-gated channel subunit...    Mus pahari      shrew mouse     10093      105    105   100%  5e-26 100.00 15590      XM_029539215.1   
PREDICTED: Mus pahari calcium voltage-gated channel subunit...    Mus pahari      shrew mouse     10093      105    105   100%  5e-26 100.00 15589      XM_029539214.1   
PREDICTED: Mus musculus calcium channel, voltage-dependent, R...  Mus musculus    house mouse     10090      105    105   100%  5e-26 100.00 15583      XM_017312578.3   
PREDICTED: Mus musculus calcium channel, voltage-dependent, R...  Mus musculus    house mouse     10090      105    105   100%  5e-26 100.00 15581      XM_017312613.1   
PREDICTED: Mus musculus calcium channel, voltage-dependent, R...  Mus musculus    house mouse     10090      105    105   100%  5e-26 100.00 15569      XM_017312642.1   
PREDICTED: Mus musculus calcium channel, voltage-dependent, R...  Mus musculus    house mouse     10090      105    105   100%  5e-26 100.00 15569      XM_017312628.1   
PREDICTED: Mus musculus calcium channel, voltage-dependent, R...  Mus musculus    house mouse     10090      105    105   100%  5e-26 100.00 15569      XM_017312619.1   
PREDICTED: Rattus norvegicus calcium voltage-gated channel...     Rattus norve... Norway rat      10116      105    105   100%  5e-26 100.00 15560      XM_039091013.1   
PREDICTED: Mus pahari calcium voltage-gated channel subunit...    Mus pahari      shrew mouse     10093      105    105   100%  5e-26 100.00 15533      XM_029539216.1   
PREDICTED: Mus musculus calcium channel, voltage-dependent, R...  Mus musculus    house mouse     10090      105    105   100%  5e-26 100.00 15524      XM_017312660.1   
PREDICTED: Mus musculus calcium channel, voltage-dependent, R...  Mus musculus    house mouse     10090      105    105   100%  5e-26 100.00 15498      XM_011247909.4   
PREDICTED: Rattus norvegicus calcium voltage-gated channel...     Rattus norve... Norway rat      10116      105    105   100%  5e-26 100.00 15487      XM_039091016.1   
PREDICTED: Mus pahari calcium voltage-gated channel subunit...    Mus pahari      shrew mouse     10093      105    105   100%  5e-26 100.00 15460      XM_029539218.1   
PREDICTED: Mus musculus calcium channel, voltage-dependent, R...  Mus musculus    house mouse     10090      105    105   100%  5e-26 100.00 15452      XM_017312730.1   
PREDICTED: Mus pahari calcium voltage-gated channel subunit...    Mus pahari      shrew mouse     10093      105    105   100%  5e-26 100.00 15404      XM_029539219.1   
PREDICTED: Mus pahari calcium voltage-gated channel subunit...    Mus pahari      shrew mouse     10093      105    105   100%  5e-26 100.00 15403      XM_021197363.2   
PREDICTED: Rattus norvegicus calcium voltage-gated channel...     Rattus norve... Norway rat      10116      105    105   100%  5e-26 100.00 15394      XM_039091008.1   
PREDICTED: Rattus norvegicus calcium voltage-gated channel...     Rattus norve... Norway rat      10116      105    105   100%  5e-26 100.00 15163      XM_039091009.1   
PREDICTED: Mus caroli calcium voltage-gated channel subunit...    Mus caroli      Ryukyu mouse    10089      105    105   100%  5e-26 100.00 15152      XM_029476828.1   
PREDICTED: Mus caroli calcium voltage-gated channel subunit...    Mus caroli      Ryukyu mouse    10089      105    105   100%  5e-26 100.00 15152      XM_029476827.1   
PREDICTED: Mus musculus calcium channel, voltage-dependent, R...  Mus musculus    house mouse     10090      105    105   100%  5e-26 100.00 15130      XM_017312848.1   
PREDICTED: Mus caroli calcium voltage-gated channel subunit...    Mus caroli      Ryukyu mouse    10089      105    105   100%  5e-26 100.00 15095      XM_029476834.1   
PREDICTED: Mus musculus calcium channel, voltage-dependent, R...  Mus musculus    house mouse     10090      105    105   100%  5e-26 100.00 15080      XM_030243929.1   
PREDICTED: Mus caroli calcium voltage-gated channel subunit...    Mus caroli      Ryukyu mouse    10089      105    105   100%  5e-26 100.00 15022      XM_029476846.1   
PREDICTED: Mus caroli calcium voltage-gated channel subunit...    Mus caroli      Ryukyu mouse    10089      105    105   100%  5e-26 100.00 14966      XM_029476850.1   
PREDICTED: Mus caroli calcium voltage-gated channel subunit...    Mus caroli      Ryukyu mouse    10089      105    105   100%  5e-26 100.00 14965      XM_021159517.2   
PREDICTED: Rattus norvegicus calcium voltage-gated channel...     Rattus norve... Norway rat      10116      105    105   100%  5e-26 100.00 14894      XM_039091017.1   
PREDICTED: Mus pahari calcium voltage-gated channel subunit...    Mus pahari      shrew mouse     10093      105    105   100%  5e-26 100.00 14777      XM_021197360.2   
PREDICTED: Mus caroli calcium voltage-gated channel subunit...    Mus caroli      Ryukyu mouse    10089      105    105   100%  5e-26 100.00 14701      XM_029476855.1   
PREDICTED: Mus caroli calcium voltage-gated channel subunit...    Mus caroli      Ryukyu mouse    10089      105    105   100%  5e-26 100.00 14669      XM_021159492.2   
PREDICTED: Mus musculus calcium channel, voltage-dependent, R...  Mus musculus    house mouse     10090      105    105   100%  5e-26 100.00 12909      XM_017312745.2   
Mus musculus calcium channel, voltage-dependent, R type, alpha... Mus musculus    house mouse     10090      105    105   100%  5e-26 100.00 12697      NM_009782.3      
PREDICTED: Mus musculus calcium channel, voltage-dependent, R...  Mus musculus    house mouse     10090      105    105   100%  5e-26 100.00 10607      XM_017312766.2   
PREDICTED: Mus musculus calcium channel, voltage-dependent, R...  Mus musculus    house mouse     10090      105    105   100%  5e-26 100.00 10550      XM_017312824.2   
Mus musculus (clones MG2a, S12a, VBx6a and TP7a)...               Mus musculus... western Euro... 10092      105    105   100%  5e-26 100.00 9864       L29346.1         
PREDICTED: Rattus norvegicus calcium voltage-gated channel...     Rattus norve... Norway rat      10116      105    105   100%  5e-26 100.00 8287       XM_017598911.2   
PREDICTED: Rattus norvegicus calcium voltage-gated channel...     Rattus norve... Norway rat      10116      105    105   100%  5e-26 100.00 8076       XM_039091018.1   
PREDICTED: Rattus norvegicus calcium voltage-gated channel...     Rattus norve... Norway rat      10116      105    105   100%  5e-26 100.00 8060       XM_017598913.2   
PREDICTED: Mus musculus calcium channel, voltage-dependent, R...  Mus musculus    house mouse     10090      105    105   100%  5e-26 100.00 7925       XM_017312682.2   
PREDICTED: Rattus norvegicus calcium voltage-gated channel...     Rattus norve... Norway rat      10116      105    105   100%  5e-26 100.00 7875       XM_017598908.2   
Mus musculus calcium channel, voltage-dependent, R type, alpha... Mus musculus    house mouse     10090      105    105   100%  5e-26 100.00 7803       BC150750.1       
PREDICTED: Mus musculus calcium channel, voltage-dependent, R...  Mus musculus    house mouse     10090      105    105   100%  5e-26 100.00 7796       XM_017312795.2   
PREDICTED: Rattus norvegicus calcium voltage-gated channel...     Rattus norve... Norway rat      10116      105    105   100%  5e-26 100.00 7689       XM_017598915.2   
PREDICTED: Rattus norvegicus calcium voltage-gated channel...     Rattus norve... Norway rat      10116      105    105   100%  5e-26 100.00 7688       XM_017598914.2   
PREDICTED: Mus musculus calcium channel, voltage-dependent, R...  Mus musculus    house mouse     10090      105    105   100%  5e-26 100.00 7618       XM_036155941.1   
Rattus norvegicus calcium voltage-gated channel subunit alpha1... Rattus norve... Norway rat      10116      105    105   100%  5e-26 100.00 7367       NM_019294.3      
Rattus norvegicus voltage-activated calcium channel alpha-1...    Rattus norve... Norway rat      10116      105    105   100%  5e-26 100.00 7325       L15453.1         
PREDICTED: Rattus rattus calcium voltage-gated channel subunit... Rattus rattus   black rat       10117      105    105   100%  5e-26 100.00 7119       XM_032914633.1   
PREDICTED: Rattus rattus calcium voltage-gated channel subunit... Rattus rattus   black rat       10117      105    105   100%  5e-26 100.00 7119       XM_032914632.1   
PREDICTED: Rattus rattus calcium voltage-gated channel subunit... Rattus rattus   black rat       10117      105    105   100%  5e-26 100.00 7043       XM_032914634.1   
Rattus norvegicus calcium channel isoform alpha1E7 (CaV2.3)...    Rattus norve... Norway rat      10116      105    105   100%  5e-26 100.00 6973       AY029412.1       
PREDICTED: Rattus rattus calcium voltage-gated channel subunit... Rattus rattus   black rat       10117      105    105   100%  5e-26 100.00 6970       XM_032914635.1   
PREDICTED: Rattus rattus calcium voltage-gated channel subunit... Rattus rattus   black rat       10117      105    105   100%  5e-26 100.00 6820       XM_032914637.1   
PREDICTED: Rattus rattus calcium voltage-gated channel subunit... Rattus rattus   black rat       10117      105    105   100%  5e-26 100.00 6763       XM_032914640.1   
PREDICTED: Rattus rattus calcium voltage-gated channel subunit... Rattus rattus   black rat       10117      105    105   100%  5e-26 100.00 6763       XM_032914638.1   
PREDICTED: Mus musculus calcium channel, voltage-dependent, R...  Mus musculus    house mouse     10090      105    105   100%  5e-26 100.00 6396       XM_006529105.5   
PREDICTED: Homo sapiens calcium voltage-gated channel subunit...  Homo sapiens    human           9606       102    102   98%   6e-25 98.00  17053      XM_017002244.1   
PREDICTED: Homo sapiens calcium voltage-gated channel subunit...  Homo sapiens    human           9606       102    102   98%   6e-25 98.00  17052      XM_017002243.1   
PREDICTED: Homo sapiens calcium voltage-gated channel subunit...  Homo sapiens    human           9606       102    102   98%   6e-25 98.00  17041      XM_017002246.1   
PREDICTED: Homo sapiens calcium voltage-gated channel subunit...  Homo sapiens    human           9606       102    102   98%   6e-25 98.00  17041      XM_017002245.1   
PREDICTED: Homo sapiens calcium voltage-gated channel subunit...  Homo sapiens    human           9606       102    102   98%   6e-25 98.00  16995      XM_017002247.1   
PREDICTED: Homo sapiens calcium voltage-gated channel subunit...  Homo sapiens    human           9606       102    102   98%   6e-25 98.00  16987      XM_017002248.1   
PREDICTED: Homo sapiens calcium voltage-gated channel subunit...  Homo sapiens    human           9606       102    102   98%   6e-25 98.00  16923      XM_017002249.1   
PREDICTED: Homo sapiens calcium voltage-gated channel subunit...  Homo sapiens    human           9606       102    102   98%   6e-25 98.00  16866      XM_017002250.1   
PREDICTED: Homo sapiens calcium voltage-gated channel subunit...  Homo sapiens    human           9606       102    102   98%   6e-25 98.00  16710      XM_017002251.1   
Homo sapiens calcium voltage-gated channel subunit alpha1 E...    Homo sapiens    human           9606       102    102   98%   6e-25 98.00  16420      NM_001205293.3   
Homo sapiens calcium voltage-gated channel subunit alpha1 E...    Homo sapiens    human           9606       102    102   98%   6e-25 98.00  16291      NM_000721.4      
Homo sapiens calcium voltage-gated channel subunit alpha1 E...    Homo sapiens    human           9606       102    102   98%   6e-25 98.00  16234      NM_001205294.2   
Homo sapiens (clone pcDNA-alpha1E-3) voltage-dependent calcium... Homo sapiens    human           9606       102    102   98%   6e-25 98.00  7089       L29385.1         
Homo sapiens (clone pcDNA-alpha1E-1) voltage-dependent calcium... Homo sapiens    human           9606       102    102   98%   6e-25 98.00  7032       L29384.1         
Homo sapiens voltage-operated calcium channel, alpha-1 subunit... Homo sapiens    human           9606       102    102   98%   6e-25 98.00  6942       L27745.2         
Homo sapiens mRNA for calcium channel, voltage-dependent, alph... Homo sapiens    human           9606       96.3   96.3  94%   9e-23 97.92  11702      AB209499.1       
Mus musculus 0 day neonate thymus cDNA, RIKEN full-length...      Mus musculus    house mouse     10090      84.7   84.7  78%   1e-18 100.00 4058       AK039991.1       
PREDICTED: Latimeria chalumnae calcium channel,...                Latimeria ch... coelacanth      7897       83.6   83.6  100%  4e-18 76.47  10530      XM_014485598.1   
PREDICTED: Lepisosteus oculatus calcium channel,...               Lepisosteus ... spotted gar     7918       74.7   74.7  98%   5e-15 72.00  7597       XM_015356418.1   
PREDICTED: Lepisosteus oculatus calcium channel,...               Lepisosteus ... spotted gar     7918       74.7   74.7  98%   5e-15 72.00  7826       XM_015356417.1   
PREDICTED: Lepisosteus oculatus calcium channel,...               Lepisosteus ... spotted gar     7918       74.7   74.7  98%   5e-15 72.00  8078       XM_015356416.1   
PREDICTED: Lepisosteus oculatus calcium channel,...               Lepisosteus ... spotted gar     7918       74.7   74.7  98%   5e-15 72.00  8316       XM_015356414.1   
PREDICTED: Lepisosteus oculatus calcium channel,...               Lepisosteus ... spotted gar     7918       74.7   74.7  98%   5e-15 72.00  8383       XM_015356413.1   
PREDICTED: Lepisosteus oculatus calcium channel,...               Lepisosteus ... spotted gar     7918       74.7   74.7  98%   5e-15 72.00  9483       XM_015356412.1   
PREDICTED: Lepisosteus oculatus calcium channel,...               Lepisosteus ... spotted gar     7918       74.7   74.7  98%   5e-15 72.00  9490       XM_015356411.1   
PREDICTED: Lepisosteus oculatus calcium channel,...               Lepisosteus ... spotted gar     7918       74.7   74.7  98%   5e-15 72.00  9489       XM_015356410.1   
PREDICTED: Lepisosteus oculatus calcium channel,...               Lepisosteus ... spotted gar     7918       74.7   74.7  98%   5e-15 72.00  9606       XM_015356409.1   
PREDICTED: Lepisosteus oculatus calcium channel,...               Lepisosteus ... spotted gar     7918       74.7   74.7  98%   5e-15 72.00  9606       XM_015356408.1   
PREDICTED: Lepisosteus oculatus calcium channel,...               Lepisosteus ... spotted gar     7918       74.7   74.7  98%   5e-15 72.00  9618       XM_015356407.1   
PREDICTED: Lepisosteus oculatus calcium channel,...               Lepisosteus ... spotted gar     7918       74.7   74.7  98%   5e-15 72.00  9618       XM_015356406.1   
Human DNA sequence from clone RP4-677A15 on chromosome 1,...      Homo sapiens    human           9606       64.3   64.3  60%   2e-11 100.00 102196     AL590998.7       
Homo sapiens calcium channel alpha1E subunit (CACNA1E) gene,...   Homo sapiens    human           9606       64.3   64.3  60%   2e-11 100.00 322748     AH009158.2       
Homo sapiens calcium voltage-gated channel subunit alpha1 E...    Homo sapiens    human           9606       64.3   64.3  60%   2e-11 100.00 330474     NG_050616.1      
Mus musculus chromosome 1, clone RP23-329C7, complete sequence    Mus musculus    house mouse     10090      63.5   63.5  60%   3e-11 100.00 204557     AC099707.14      
PREDICTED: Latimeria chalumnae calcium channel,...                Latimeria ch... coelacanth      7897       55.8   55.8  84%   2e-08 55.81  7630       XM_005994332.2   
PREDICTED: Danio rerio calcium voltage-gated channel subunit...   Danio rerio     zebrafish       7955       52.8   52.8  98%   2e-07 54.00  8449       XM_017357424.2   
PREDICTED: Danio rerio calcium voltage-gated channel subunit...   Danio rerio     zebrafish       7955       52.8   52.8  98%   2e-07 54.00  8828       XM_021478388.1   
PREDICTED: Danio rerio calcium voltage-gated channel subunit...   Danio rerio     zebrafish       7955       52.8   52.8  98%   2e-07 54.00  8828       XM_021478387.1   


Alignments:

>PREDICTED: Mus musculus calcium channel, voltage-dependent, R type, alpha 1E subunit (Cacna1e), transcript variant X17, mRNA
Sequence ID: XM_011247916.4 Length: 51280
Range 1: 37931 to 38083

Score:105 bits(263), Expect:5e-26, 
Method:Composition-based stats., 
Identities:51/51(100%), Positives:51/51(100%), Gaps:0/51(0%)

Query  1      KNSGTSALEVLRRATIKRSRTEAMTRDSSDEHCVDISSVGTPLARASIKST  51
              KNSGTSALEVLRRATIKRSRTEAMTRDSSDEHCVDISSVGTPLARASIKST
Sbjct  37931  KNSGTSALEVLRRATIKRSRTEAMTRDSSDEHCVDISSVGTPLARASIKST  38083


>PREDICTED: Mus musculus calcium channel, voltage-dependent, R type, alpha 1E subunit (Cacna1e), transcript variant X3, mRNA
Sequence ID: XM_030243926.1 Length: 15657
Range 1: 2308 to 2460

Score:105 bits(263), Expect:5e-26, 
Method:Composition-based stats., 
Identities:51/51(100%), Positives:51/51(100%), Gaps:0/51(0%)

Query  1     KNSGTSALEVLRRATIKRSRTEAMTRDSSDEHCVDISSVGTPLARASIKST  51
             KNSGTSALEVLRRATIKRSRTEAMTRDSSDEHCVDISSVGTPLARASIKST
Sbjct  2308  KNSGTSALEVLRRATIKRSRTEAMTRDSSDEHCVDISSVGTPLARASIKST  2460


>PREDICTED: Rattus norvegicus calcium voltage-gated channel subunit alpha1 E (Cacna1e), transcript variant X4, mRNA
Sequence ID: XM_039091010.1 Length: 15618
Range 1: 2129 to 2281

Score:105 bits(263), Expect:5e-26, 
Method:Composition-based stats., 
Identities:51/51(100%), Positives:51/51(100%), Gaps:0/51(0%)

Query  1     KNSGTSALEVLRRATIKRSRTEAMTRDSSDEHCVDISSVGTPLARASIKST  51
             KNSGTSALEVLRRATIKRSRTEAMTRDSSDEHCVDISSVGTPLARASIKST
Sbjct  2129  KNSGTSALEVLRRATIKRSRTEAMTRDSSDEHCVDISSVGTPLARASIKST  2281


>PREDICTED: Rattus norvegicus calcium voltage-gated channel subunit alpha1 E (Cacna1e), transcript variant X1, mRNA
Sequence ID: XM_039091007.1 Length: 15617
Range 1: 2128 to 2280

Score:105 bits(263), Expect:5e-26, 
Method:Composition-based stats., 
Identities:51/51(100%), Positives:51/51(100%), Gaps:0/51(0%)

Query  1     KNSGTSALEVLRRATIKRSRTEAMTRDSSDEHCVDISSVGTPLARASIKST  51
             KNSGTSALEVLRRATIKRSRTEAMTRDSSDEHCVDISSVGTPLARASIKST
Sbjct  2128  KNSGTSALEVLRRATIKRSRTEAMTRDSSDEHCVDISSVGTPLARASIKST  2280


>PREDICTED: Rattus norvegicus calcium voltage-gated channel subunit alpha1 E (Cacna1e), transcript variant X7, mRNA
Sequence ID: XM_039091012.1 Length: 15607
Range 1: 2130 to 2282

Score:105 bits(263), Expect:5e-26, 
Method:Composition-based stats., 
Identities:51/51(100%), Positives:51/51(100%), Gaps:0/51(0%)

Query  1     KNSGTSALEVLRRATIKRSRTEAMTRDSSDEHCVDISSVGTPLARASIKST  51
             KNSGTSALEVLRRATIKRSRTEAMTRDSSDEHCVDISSVGTPLARASIKST
Sbjct  2130  KNSGTSALEVLRRATIKRSRTEAMTRDSSDEHCVDISSVGTPLARASIKST  2282


>PREDICTED: Rattus norvegicus calcium voltage-gated channel subunit alpha1 E (Cacna1e), transcript variant X6, mRNA
Sequence ID: XM_039091011.1 Length: 15606
Range 1: 2129 to 2281

Score:105 bits(263), Expect:5e-26, 
Method:Composition-based stats., 
Identities:51/51(100%), Positives:51/51(100%), Gaps:0/51(0%)

Query  1     KNSGTSALEVLRRATIKRSRTEAMTRDSSDEHCVDISSVGTPLARASIKST  51
             KNSGTSALEVLRRATIKRSRTEAMTRDSSDEHCVDISSVGTPLARASIKST
Sbjct  2129  KNSGTSALEVLRRATIKRSRTEAMTRDSSDEHCVDISSVGTPLARASIKST  2281


>PREDICTED: Mus pahari calcium voltage-gated channel subunit alpha1 E (Cacna1e), transcript variant X2, mRNA
Sequence ID: XM_029539215.1 Length: 15590
Range 1: 2100 to 2252

Score:105 bits(263), Expect:5e-26, 
Method:Composition-based stats., 
Identities:51/51(100%), Positives:51/51(100%), Gaps:0/51(0%)

Query  1     KNSGTSALEVLRRATIKRSRTEAMTRDSSDEHCVDISSVGTPLARASIKST  51
             KNSGTSALEVLRRATIKRSRTEAMTRDSSDEHCVDISSVGTPLARASIKST
Sbjct  2100  KNSGTSALEVLRRATIKRSRTEAMTRDSSDEHCVDISSVGTPLARASIKST  2252


>PREDICTED: Mus pahari calcium voltage-gated channel subunit alpha1 E (Cacna1e), transcript variant X1, mRNA
Sequence ID: XM_029539214.1 Length: 15589
Range 1: 2099 to 2251

Score:105 bits(263), Expect:5e-26, 
Method:Composition-based stats., 
Identities:51/51(100%), Positives:51/51(100%), Gaps:0/51(0%)

Query  1     KNSGTSALEVLRRATIKRSRTEAMTRDSSDEHCVDISSVGTPLARASIKST  51
             KNSGTSALEVLRRATIKRSRTEAMTRDSSDEHCVDISSVGTPLARASIKST
Sbjct  2099  KNSGTSALEVLRRATIKRSRTEAMTRDSSDEHCVDISSVGTPLARASIKST  2251


>PREDICTED: Mus musculus calcium channel, voltage-dependent, R type, alpha 1E subunit (Cacna1e), transcript variant X1, mRNA
Sequence ID: XM_017312578.3 Length: 15583
Range 1: 2234 to 2386

Score:105 bits(263), Expect:5e-26, 
Method:Composition-based stats., 
Identities:51/51(100%), Positives:51/51(100%), Gaps:0/51(0%)

Query  1     KNSGTSALEVLRRATIKRSRTEAMTRDSSDEHCVDISSVGTPLARASIKST  51
             KNSGTSALEVLRRATIKRSRTEAMTRDSSDEHCVDISSVGTPLARASIKST
Sbjct  2234  KNSGTSALEVLRRATIKRSRTEAMTRDSSDEHCVDISSVGTPLARASIKST  2386


>PREDICTED: Mus musculus calcium channel, voltage-dependent, R type, alpha 1E subunit (Cacna1e), transcript variant X5, mRNA
Sequence ID: XM_017312613.1 Length: 15581
Range 1: 2232 to 2384

Score:105 bits(263), Expect:5e-26, 
Method:Composition-based stats., 
Identities:51/51(100%), Positives:51/51(100%), Gaps:0/51(0%)

Query  1     KNSGTSALEVLRRATIKRSRTEAMTRDSSDEHCVDISSVGTPLARASIKST  51
             KNSGTSALEVLRRATIKRSRTEAMTRDSSDEHCVDISSVGTPLARASIKST
Sbjct  2232  KNSGTSALEVLRRATIKRSRTEAMTRDSSDEHCVDISSVGTPLARASIKST  2384


>PREDICTED: Mus musculus calcium channel, voltage-dependent, R type, alpha 1E subunit (Cacna1e), transcript variant X8, mRNA
Sequence ID: XM_017312642.1 Length: 15569
Range 1: 2232 to 2384

Score:105 bits(263), Expect:5e-26, 
Method:Composition-based stats., 
Identities:51/51(100%), Positives:51/51(100%), Gaps:0/51(0%)

Query  1     KNSGTSALEVLRRATIKRSRTEAMTRDSSDEHCVDISSVGTPLARASIKST  51
             KNSGTSALEVLRRATIKRSRTEAMTRDSSDEHCVDISSVGTPLARASIKST
Sbjct  2232  KNSGTSALEVLRRATIKRSRTEAMTRDSSDEHCVDISSVGTPLARASIKST  2384


>PREDICTED: Mus musculus calcium channel, voltage-dependent, R type, alpha 1E subunit (Cacna1e), transcript variant X7, mRNA
Sequence ID: XM_017312628.1 Length: 15569
Range 1: 2232 to 2384

Score:105 bits(263), Expect:5e-26, 
Method:Composition-based stats., 
Identities:51/51(100%), Positives:51/51(100%), Gaps:0/51(0%)

Query  1     KNSGTSALEVLRRATIKRSRTEAMTRDSSDEHCVDISSVGTPLARASIKST  51
             KNSGTSALEVLRRATIKRSRTEAMTRDSSDEHCVDISSVGTPLARASIKST
Sbjct  2232  KNSGTSALEVLRRATIKRSRTEAMTRDSSDEHCVDISSVGTPLARASIKST  2384


>PREDICTED: Mus musculus calcium channel, voltage-dependent, R type, alpha 1E subunit (Cacna1e), transcript variant X6, mRNA
Sequence ID: XM_017312619.1 Length: 15569
Range 1: 2232 to 2384

Score:105 bits(263), Expect:5e-26, 
Method:Composition-based stats., 
Identities:51/51(100%), Positives:51/51(100%), Gaps:0/51(0%)

Query  1     KNSGTSALEVLRRATIKRSRTEAMTRDSSDEHCVDISSVGTPLARASIKST  51
             KNSGTSALEVLRRATIKRSRTEAMTRDSSDEHCVDISSVGTPLARASIKST
Sbjct  2232  KNSGTSALEVLRRATIKRSRTEAMTRDSSDEHCVDISSVGTPLARASIKST  2384


>PREDICTED: Rattus norvegicus calcium voltage-gated channel subunit alpha1 E (Cacna1e), transcript variant X8, mRNA
Sequence ID: XM_039091013.1 Length: 15560
Range 1: 2128 to 2280

Score:105 bits(263), Expect:5e-26, 
Method:Composition-based stats., 
Identities:51/51(100%), Positives:51/51(100%), Gaps:0/51(0%)

Query  1     KNSGTSALEVLRRATIKRSRTEAMTRDSSDEHCVDISSVGTPLARASIKST  51
             KNSGTSALEVLRRATIKRSRTEAMTRDSSDEHCVDISSVGTPLARASIKST
Sbjct  2128  KNSGTSALEVLRRATIKRSRTEAMTRDSSDEHCVDISSVGTPLARASIKST  2280


>PREDICTED: Mus pahari calcium voltage-gated channel subunit alpha1 E (Cacna1e), transcript variant X3, mRNA
Sequence ID: XM_029539216.1 Length: 15533
Range 1: 2100 to 2252

Score:105 bits(263), Expect:5e-26, 
Method:Composition-based stats., 
Identities:51/51(100%), Positives:51/51(100%), Gaps:0/51(0%)

Query  1     KNSGTSALEVLRRATIKRSRTEAMTRDSSDEHCVDISSVGTPLARASIKST  51
             KNSGTSALEVLRRATIKRSRTEAMTRDSSDEHCVDISSVGTPLARASIKST
Sbjct  2100  KNSGTSALEVLRRATIKRSRTEAMTRDSSDEHCVDISSVGTPLARASIKST  2252


>PREDICTED: Mus musculus calcium channel, voltage-dependent, R type, alpha 1E subunit (Cacna1e), transcript variant X9, mRNA
Sequence ID: XM_017312660.1 Length: 15524
Range 1: 2232 to 2384

Score:105 bits(263), Expect:5e-26, 
Method:Composition-based stats., 
Identities:51/51(100%), Positives:51/51(100%), Gaps:0/51(0%)

Query  1     KNSGTSALEVLRRATIKRSRTEAMTRDSSDEHCVDISSVGTPLARASIKST  51
             KNSGTSALEVLRRATIKRSRTEAMTRDSSDEHCVDISSVGTPLARASIKST
Sbjct  2232  KNSGTSALEVLRRATIKRSRTEAMTRDSSDEHCVDISSVGTPLARASIKST  2384


>PREDICTED: Mus musculus calcium channel, voltage-dependent, R type, alpha 1E subunit (Cacna1e), transcript variant X2, mRNA
Sequence ID: XM_011247909.4 Length: 15498
Range 1: 2149 to 2301

Score:105 bits(263), Expect:5e-26, 
Method:Composition-based stats., 
Identities:51/51(100%), Positives:51/51(100%), Gaps:0/51(0%)

Query  1     KNSGTSALEVLRRATIKRSRTEAMTRDSSDEHCVDISSVGTPLARASIKST  51
             KNSGTSALEVLRRATIKRSRTEAMTRDSSDEHCVDISSVGTPLARASIKST
Sbjct  2149  KNSGTSALEVLRRATIKRSRTEAMTRDSSDEHCVDISSVGTPLARASIKST  2301


>PREDICTED: Rattus norvegicus calcium voltage-gated channel subunit alpha1 E (Cacna1e), transcript variant X11, mRNA
Sequence ID: XM_039091016.1 Length: 15487
Range 1: 2127 to 2279

Score:105 bits(263), Expect:5e-26, 
Method:Composition-based stats., 
Identities:51/51(100%), Positives:51/51(100%), Gaps:0/51(0%)

Query  1     KNSGTSALEVLRRATIKRSRTEAMTRDSSDEHCVDISSVGTPLARASIKST  51
             KNSGTSALEVLRRATIKRSRTEAMTRDSSDEHCVDISSVGTPLARASIKST
Sbjct  2127  KNSGTSALEVLRRATIKRSRTEAMTRDSSDEHCVDISSVGTPLARASIKST  2279


>PREDICTED: Mus pahari calcium voltage-gated channel subunit alpha1 E (Cacna1e), transcript variant X5, mRNA
Sequence ID: XM_029539218.1 Length: 15460
Range 1: 2099 to 2251

Score:105 bits(263), Expect:5e-26, 
Method:Composition-based stats., 
Identities:51/51(100%), Positives:51/51(100%), Gaps:0/51(0%)

Query  1     KNSGTSALEVLRRATIKRSRTEAMTRDSSDEHCVDISSVGTPLARASIKST  51
             KNSGTSALEVLRRATIKRSRTEAMTRDSSDEHCVDISSVGTPLARASIKST
Sbjct  2099  KNSGTSALEVLRRATIKRSRTEAMTRDSSDEHCVDISSVGTPLARASIKST  2251


>PREDICTED: Mus musculus calcium channel, voltage-dependent, R type, alpha 1E subunit (Cacna1e), transcript variant X12, mRNA
Sequence ID: XM_017312730.1 Length: 15452
Range 1: 2232 to 2384

Score:105 bits(263), Expect:5e-26, 
Method:Composition-based stats., 
Identities:51/51(100%), Positives:51/51(100%), Gaps:0/51(0%)

Query  1     KNSGTSALEVLRRATIKRSRTEAMTRDSSDEHCVDISSVGTPLARASIKST  51
             KNSGTSALEVLRRATIKRSRTEAMTRDSSDEHCVDISSVGTPLARASIKST
Sbjct  2232  KNSGTSALEVLRRATIKRSRTEAMTRDSSDEHCVDISSVGTPLARASIKST  2384


>PREDICTED: Mus pahari calcium voltage-gated channel subunit alpha1 E (Cacna1e), transcript variant X7, mRNA
Sequence ID: XM_029539219.1 Length: 15404
Range 1: 2100 to 2252

Score:105 bits(263), Expect:5e-26, 
Method:Composition-based stats., 
Identities:51/51(100%), Positives:51/51(100%), Gaps:0/51(0%)

Query  1     KNSGTSALEVLRRATIKRSRTEAMTRDSSDEHCVDISSVGTPLARASIKST  51
             KNSGTSALEVLRRATIKRSRTEAMTRDSSDEHCVDISSVGTPLARASIKST
Sbjct  2100  KNSGTSALEVLRRATIKRSRTEAMTRDSSDEHCVDISSVGTPLARASIKST  2252


>PREDICTED: Mus pahari calcium voltage-gated channel subunit alpha1 E (Cacna1e), transcript variant X6, mRNA
Sequence ID: XM_021197363.2 Length: 15403
Range 1: 2099 to 2251

Score:105 bits(263), Expect:5e-26, 
Method:Composition-based stats., 
Identities:51/51(100%), Positives:51/51(100%), Gaps:0/51(0%)

Query  1     KNSGTSALEVLRRATIKRSRTEAMTRDSSDEHCVDISSVGTPLARASIKST  51
             KNSGTSALEVLRRATIKRSRTEAMTRDSSDEHCVDISSVGTPLARASIKST
Sbjct  2099  KNSGTSALEVLRRATIKRSRTEAMTRDSSDEHCVDISSVGTPLARASIKST  2251


>PREDICTED: Rattus norvegicus calcium voltage-gated channel subunit alpha1 E (Cacna1e), transcript variant X2, mRNA
Sequence ID: XM_039091008.1 Length: 15394
Range 1: 1905 to 2057

Score:105 bits(263), Expect:5e-26, 
Method:Composition-based stats., 
Identities:51/51(100%), Positives:51/51(100%), Gaps:0/51(0%)

Query  1     KNSGTSALEVLRRATIKRSRTEAMTRDSSDEHCVDISSVGTPLARASIKST  51
             KNSGTSALEVLRRATIKRSRTEAMTRDSSDEHCVDISSVGTPLARASIKST
Sbjct  1905  KNSGTSALEVLRRATIKRSRTEAMTRDSSDEHCVDISSVGTPLARASIKST  2057


>PREDICTED: Rattus norvegicus calcium voltage-gated channel subunit alpha1 E (Cacna1e), transcript variant X3, mRNA
Sequence ID: XM_039091009.1 Length: 15163
Range 1: 1674 to 1826

Score:105 bits(263), Expect:5e-26, 
Method:Composition-based stats., 
Identities:51/51(100%), Positives:51/51(100%), Gaps:0/51(0%)

Query  1     KNSGTSALEVLRRATIKRSRTEAMTRDSSDEHCVDISSVGTPLARASIKST  51
             KNSGTSALEVLRRATIKRSRTEAMTRDSSDEHCVDISSVGTPLARASIKST
Sbjct  1674  KNSGTSALEVLRRATIKRSRTEAMTRDSSDEHCVDISSVGTPLARASIKST  1826


>PREDICTED: Mus caroli calcium voltage-gated channel subunit alpha1 E (Cacna1e), transcript variant X2, mRNA
Sequence ID: XM_029476828.1 Length: 15152
Range 1: 1766 to 1918

Score:105 bits(263), Expect:5e-26, 
Method:Composition-based stats., 
Identities:51/51(100%), Positives:51/51(100%), Gaps:0/51(0%)

Query  1     KNSGTSALEVLRRATIKRSRTEAMTRDSSDEHCVDISSVGTPLARASIKST  51
             KNSGTSALEVLRRATIKRSRTEAMTRDSSDEHCVDISSVGTPLARASIKST
Sbjct  1766  KNSGTSALEVLRRATIKRSRTEAMTRDSSDEHCVDISSVGTPLARASIKST  1918


>PREDICTED: Mus caroli calcium voltage-gated channel subunit alpha1 E (Cacna1e), transcript variant X1, mRNA
Sequence ID: XM_029476827.1 Length: 15152
Range 1: 1766 to 1918

Score:105 bits(263), Expect:5e-26, 
Method:Composition-based stats., 
Identities:51/51(100%), Positives:51/51(100%), Gaps:0/51(0%)

Query  1     KNSGTSALEVLRRATIKRSRTEAMTRDSSDEHCVDISSVGTPLARASIKST  51
             KNSGTSALEVLRRATIKRSRTEAMTRDSSDEHCVDISSVGTPLARASIKST
Sbjct  1766  KNSGTSALEVLRRATIKRSRTEAMTRDSSDEHCVDISSVGTPLARASIKST  1918


>PREDICTED: Mus musculus calcium channel, voltage-dependent, R type, alpha 1E subunit (Cacna1e), transcript variant X18, mRNA
Sequence ID: XM_017312848.1 Length: 15130
Range 1: 1781 to 1933

Score:105 bits(263), Expect:5e-26, 
Method:Composition-based stats., 
Identities:51/51(100%), Positives:51/51(100%), Gaps:0/51(0%)

Query  1     KNSGTSALEVLRRATIKRSRTEAMTRDSSDEHCVDISSVGTPLARASIKST  51
             KNSGTSALEVLRRATIKRSRTEAMTRDSSDEHCVDISSVGTPLARASIKST
Sbjct  1781  KNSGTSALEVLRRATIKRSRTEAMTRDSSDEHCVDISSVGTPLARASIKST  1933


>PREDICTED: Mus caroli calcium voltage-gated channel subunit alpha1 E (Cacna1e), transcript variant X3, mRNA
Sequence ID: XM_029476834.1 Length: 15095
Range 1: 1766 to 1918

Score:105 bits(263), Expect:5e-26, 
Method:Composition-based stats., 
Identities:51/51(100%), Positives:51/51(100%), Gaps:0/51(0%)

Query  1     KNSGTSALEVLRRATIKRSRTEAMTRDSSDEHCVDISSVGTPLARASIKST  51
             KNSGTSALEVLRRATIKRSRTEAMTRDSSDEHCVDISSVGTPLARASIKST
Sbjct  1766  KNSGTSALEVLRRATIKRSRTEAMTRDSSDEHCVDISSVGTPLARASIKST  1918


>PREDICTED: Mus musculus calcium channel, voltage-dependent, R type, alpha 1E subunit (Cacna1e), transcript variant X4, mRNA
Sequence ID: XM_030243929.1 Length: 15080
Range 1: 1731 to 1883

Score:105 bits(263), Expect:5e-26, 
Method:Composition-based stats., 
Identities:51/51(100%), Positives:51/51(100%), Gaps:0/51(0%)

Query  1     KNSGTSALEVLRRATIKRSRTEAMTRDSSDEHCVDISSVGTPLARASIKST  51
             KNSGTSALEVLRRATIKRSRTEAMTRDSSDEHCVDISSVGTPLARASIKST
Sbjct  1731  KNSGTSALEVLRRATIKRSRTEAMTRDSSDEHCVDISSVGTPLARASIKST  1883


>PREDICTED: Mus caroli calcium voltage-gated channel subunit alpha1 E (Cacna1e), transcript variant X5, mRNA
Sequence ID: XM_029476846.1 Length: 15022
Range 1: 1765 to 1917

Score:105 bits(263), Expect:5e-26, 
Method:Composition-based stats., 
Identities:51/51(100%), Positives:51/51(100%), Gaps:0/51(0%)

Query  1     KNSGTSALEVLRRATIKRSRTEAMTRDSSDEHCVDISSVGTPLARASIKST  51
             KNSGTSALEVLRRATIKRSRTEAMTRDSSDEHCVDISSVGTPLARASIKST
Sbjct  1765  KNSGTSALEVLRRATIKRSRTEAMTRDSSDEHCVDISSVGTPLARASIKST  1917


>PREDICTED: Mus caroli calcium voltage-gated channel subunit alpha1 E (Cacna1e), transcript variant X7, mRNA
Sequence ID: XM_029476850.1 Length: 14966
Range 1: 1766 to 1918

Score:105 bits(263), Expect:5e-26, 
Method:Composition-based stats., 
Identities:51/51(100%), Positives:51/51(100%), Gaps:0/51(0%)

Query  1     KNSGTSALEVLRRATIKRSRTEAMTRDSSDEHCVDISSVGTPLARASIKST  51
             KNSGTSALEVLRRATIKRSRTEAMTRDSSDEHCVDISSVGTPLARASIKST
Sbjct  1766  KNSGTSALEVLRRATIKRSRTEAMTRDSSDEHCVDISSVGTPLARASIKST  1918


>PREDICTED: Mus caroli calcium voltage-gated channel subunit alpha1 E (Cacna1e), transcript variant X6, mRNA
Sequence ID: XM_021159517.2 Length: 14965
Range 1: 1765 to 1917

Score:105 bits(263), Expect:5e-26, 
Method:Composition-based stats., 
Identities:51/51(100%), Positives:51/51(100%), Gaps:0/51(0%)

Query  1     KNSGTSALEVLRRATIKRSRTEAMTRDSSDEHCVDISSVGTPLARASIKST  51
             KNSGTSALEVLRRATIKRSRTEAMTRDSSDEHCVDISSVGTPLARASIKST
Sbjct  1765  KNSGTSALEVLRRATIKRSRTEAMTRDSSDEHCVDISSVGTPLARASIKST  1917


>PREDICTED: Rattus norvegicus calcium voltage-gated channel subunit alpha1 E (Cacna1e), transcript variant X15, mRNA
Sequence ID: XM_039091017.1 Length: 14894
Range 1: 1405 to 1557

Score:105 bits(263), Expect:5e-26, 
Method:Composition-based stats., 
Identities:51/51(100%), Positives:51/51(100%), Gaps:0/51(0%)

Query  1     KNSGTSALEVLRRATIKRSRTEAMTRDSSDEHCVDISSVGTPLARASIKST  51
             KNSGTSALEVLRRATIKRSRTEAMTRDSSDEHCVDISSVGTPLARASIKST
Sbjct  1405  KNSGTSALEVLRRATIKRSRTEAMTRDSSDEHCVDISSVGTPLARASIKST  1557


>PREDICTED: Mus pahari calcium voltage-gated channel subunit alpha1 E (Cacna1e), transcript variant X8, mRNA
Sequence ID: XM_021197360.2 Length: 14777
Range 1: 1287 to 1439

Score:105 bits(263), Expect:5e-26, 
Method:Composition-based stats., 
Identities:51/51(100%), Positives:51/51(100%), Gaps:0/51(0%)

Query  1     KNSGTSALEVLRRATIKRSRTEAMTRDSSDEHCVDISSVGTPLARASIKST  51
             KNSGTSALEVLRRATIKRSRTEAMTRDSSDEHCVDISSVGTPLARASIKST
Sbjct  1287  KNSGTSALEVLRRATIKRSRTEAMTRDSSDEHCVDISSVGTPLARASIKST  1439


>PREDICTED: Mus caroli calcium voltage-gated channel subunit alpha1 E (Cacna1e), transcript variant X9, mRNA
Sequence ID: XM_029476855.1 Length: 14701
Range 1: 1315 to 1467

Score:105 bits(263), Expect:5e-26, 
Method:Composition-based stats., 
Identities:51/51(100%), Positives:51/51(100%), Gaps:0/51(0%)

Query  1     KNSGTSALEVLRRATIKRSRTEAMTRDSSDEHCVDISSVGTPLARASIKST  51
             KNSGTSALEVLRRATIKRSRTEAMTRDSSDEHCVDISSVGTPLARASIKST
Sbjct  1315  KNSGTSALEVLRRATIKRSRTEAMTRDSSDEHCVDISSVGTPLARASIKST  1467


>PREDICTED: Mus caroli calcium voltage-gated channel subunit alpha1 E (Cacna1e), transcript variant X8, mRNA
Sequence ID: XM_021159492.2 Length: 14669
Range 1: 1283 to 1435

Score:105 bits(263), Expect:5e-26, 
Method:Composition-based stats., 
Identities:51/51(100%), Positives:51/51(100%), Gaps:0/51(0%)

Query  1     KNSGTSALEVLRRATIKRSRTEAMTRDSSDEHCVDISSVGTPLARASIKST  51
             KNSGTSALEVLRRATIKRSRTEAMTRDSSDEHCVDISSVGTPLARASIKST
Sbjct  1283  KNSGTSALEVLRRATIKRSRTEAMTRDSSDEHCVDISSVGTPLARASIKST  1435


>PREDICTED: Mus musculus calcium channel, voltage-dependent, R type, alpha 1E subunit (Cacna1e), transcript variant X13, mRNA
Sequence ID: XM_017312745.2 Length: 12909
Range 1: 2232 to 2384

Score:105 bits(263), Expect:5e-26, 
Method:Composition-based stats., 
Identities:51/51(100%), Positives:51/51(100%), Gaps:0/51(0%)

Query  1     KNSGTSALEVLRRATIKRSRTEAMTRDSSDEHCVDISSVGTPLARASIKST  51
             KNSGTSALEVLRRATIKRSRTEAMTRDSSDEHCVDISSVGTPLARASIKST
Sbjct  2232  KNSGTSALEVLRRATIKRSRTEAMTRDSSDEHCVDISSVGTPLARASIKST  2384


>Mus musculus calcium channel, voltage-dependent, R type, alpha 1E subunit (Cacna1e), mRNA
Sequence ID: NM_009782.3 Length: 12697
Range 1: 1202 to 1354

Score:105 bits(263), Expect:5e-26, 
Method:Composition-based stats., 
Identities:51/51(100%), Positives:51/51(100%), Gaps:0/51(0%)

Query  1     KNSGTSALEVLRRATIKRSRTEAMTRDSSDEHCVDISSVGTPLARASIKST  51
             KNSGTSALEVLRRATIKRSRTEAMTRDSSDEHCVDISSVGTPLARASIKST
Sbjct  1202  KNSGTSALEVLRRATIKRSRTEAMTRDSSDEHCVDISSVGTPLARASIKST  1354


>PREDICTED: Mus musculus calcium channel, voltage-dependent, R type, alpha 1E subunit (Cacna1e), transcript variant X14, mRNA
Sequence ID: XM_017312766.2 Length: 10607
Range 1: 2232 to 2384

Score:105 bits(263), Expect:5e-26, 
Method:Composition-based stats., 
Identities:51/51(100%), Positives:51/51(100%), Gaps:0/51(0%)

Query  1     KNSGTSALEVLRRATIKRSRTEAMTRDSSDEHCVDISSVGTPLARASIKST  51
             KNSGTSALEVLRRATIKRSRTEAMTRDSSDEHCVDISSVGTPLARASIKST
Sbjct  2232  KNSGTSALEVLRRATIKRSRTEAMTRDSSDEHCVDISSVGTPLARASIKST  2384


>PREDICTED: Mus musculus calcium channel, voltage-dependent, R type, alpha 1E subunit (Cacna1e), transcript variant X16, mRNA
Sequence ID: XM_017312824.2 Length: 10550
Range 1: 2232 to 2384

Score:105 bits(263), Expect:5e-26, 
Method:Composition-based stats., 
Identities:51/51(100%), Positives:51/51(100%), Gaps:0/51(0%)

Query  1     KNSGTSALEVLRRATIKRSRTEAMTRDSSDEHCVDISSVGTPLARASIKST  51
             KNSGTSALEVLRRATIKRSRTEAMTRDSSDEHCVDISSVGTPLARASIKST
Sbjct  2232  KNSGTSALEVLRRATIKRSRTEAMTRDSSDEHCVDISSVGTPLARASIKST  2384


>Mus musculus (clones MG2a, S12a, VBx6a and TP7a) voltage-dependent alpha-1 E calcium channel mRNA, complete cds
Sequence ID: L29346.1 Length: 9864
Range 1: 1803 to 1955

Score:105 bits(263), Expect:5e-26, 
Method:Composition-based stats., 
Identities:51/51(100%), Positives:51/51(100%), Gaps:0/51(0%)

Query  1     KNSGTSALEVLRRATIKRSRTEAMTRDSSDEHCVDISSVGTPLARASIKST  51
             KNSGTSALEVLRRATIKRSRTEAMTRDSSDEHCVDISSVGTPLARASIKST
Sbjct  1803  KNSGTSALEVLRRATIKRSRTEAMTRDSSDEHCVDISSVGTPLARASIKST  1955


>PREDICTED: Rattus norvegicus calcium voltage-gated channel subunit alpha1 E (Cacna1e), transcript variant X9, mRNA
Sequence ID: XM_017598911.2 Length: 8287
Range 1: 2128 to 2280

Score:105 bits(263), Expect:5e-26, 
Method:Composition-based stats., 
Identities:51/51(100%), Positives:51/51(100%), Gaps:0/51(0%)

Query  1     KNSGTSALEVLRRATIKRSRTEAMTRDSSDEHCVDISSVGTPLARASIKST  51
             KNSGTSALEVLRRATIKRSRTEAMTRDSSDEHCVDISSVGTPLARASIKST
Sbjct  2128  KNSGTSALEVLRRATIKRSRTEAMTRDSSDEHCVDISSVGTPLARASIKST  2280


>PREDICTED: Rattus norvegicus calcium voltage-gated channel subunit alpha1 E (Cacna1e), transcript variant X16, mRNA
Sequence ID: XM_039091018.1 Length: 8076
Range 1: 2130 to 2282

Score:105 bits(263), Expect:5e-26, 
Method:Composition-based stats., 
Identities:51/51(100%), Positives:51/51(100%), Gaps:0/51(0%)

Query  1     KNSGTSALEVLRRATIKRSRTEAMTRDSSDEHCVDISSVGTPLARASIKST  51
             KNSGTSALEVLRRATIKRSRTEAMTRDSSDEHCVDISSVGTPLARASIKST
Sbjct  2130  KNSGTSALEVLRRATIKRSRTEAMTRDSSDEHCVDISSVGTPLARASIKST  2282


>PREDICTED: Rattus norvegicus calcium voltage-gated channel subunit alpha1 E (Cacna1e), transcript variant X12, mRNA
Sequence ID: XM_017598913.2 Length: 8060
Range 1: 2126 to 2278

Score:105 bits(263), Expect:5e-26, 
Method:Composition-based stats., 
Identities:51/51(100%), Positives:51/51(100%), Gaps:0/51(0%)

Query  1     KNSGTSALEVLRRATIKRSRTEAMTRDSSDEHCVDISSVGTPLARASIKST  51
             KNSGTSALEVLRRATIKRSRTEAMTRDSSDEHCVDISSVGTPLARASIKST
Sbjct  2126  KNSGTSALEVLRRATIKRSRTEAMTRDSSDEHCVDISSVGTPLARASIKST  2278


>PREDICTED: Mus musculus calcium channel, voltage-dependent, R type, alpha 1E subunit (Cacna1e), transcript variant X10, mRNA
Sequence ID: XM_017312682.2 Length: 7925
Range 1: 2232 to 2384

Score:105 bits(263), Expect:5e-26, 
Method:Composition-based stats., 
Identities:51/51(100%), Positives:51/51(100%), Gaps:0/51(0%)

Query  1     KNSGTSALEVLRRATIKRSRTEAMTRDSSDEHCVDISSVGTPLARASIKST  51
             KNSGTSALEVLRRATIKRSRTEAMTRDSSDEHCVDISSVGTPLARASIKST
Sbjct  2232  KNSGTSALEVLRRATIKRSRTEAMTRDSSDEHCVDISSVGTPLARASIKST  2384


>PREDICTED: Rattus norvegicus calcium voltage-gated channel subunit alpha1 E (Cacna1e), transcript variant X5, mRNA
Sequence ID: XM_017598908.2 Length: 7875
Range 1: 2128 to 2280

Score:105 bits(263), Expect:5e-26, 
Method:Composition-based stats., 
Identities:51/51(100%), Positives:51/51(100%), Gaps:0/51(0%)

Query  1     KNSGTSALEVLRRATIKRSRTEAMTRDSSDEHCVDISSVGTPLARASIKST  51
             KNSGTSALEVLRRATIKRSRTEAMTRDSSDEHCVDISSVGTPLARASIKST
Sbjct  2128  KNSGTSALEVLRRATIKRSRTEAMTRDSSDEHCVDISSVGTPLARASIKST  2280


>Mus musculus calcium channel, voltage-dependent, R type, alpha 1E subunit, mRNA (cDNA clone MGC:183661 IMAGE:9087661), complete cds
Sequence ID: BC150750.1 Length: 7803
Range 1: 1313 to 1465

Score:105 bits(263), Expect:5e-26, 
Method:Composition-based stats., 
Identities:51/51(100%), Positives:51/51(100%), Gaps:0/51(0%)

Query  1     KNSGTSALEVLRRATIKRSRTEAMTRDSSDEHCVDISSVGTPLARASIKST  51
             KNSGTSALEVLRRATIKRSRTEAMTRDSSDEHCVDISSVGTPLARASIKST
Sbjct  1313  KNSGTSALEVLRRATIKRSRTEAMTRDSSDEHCVDISSVGTPLARASIKST  1465


>PREDICTED: Mus musculus calcium channel, voltage-dependent, R type, alpha 1E subunit (Cacna1e), transcript variant X15, mRNA
Sequence ID: XM_017312795.2 Length: 7796
Range 1: 2232 to 2384

Score:105 bits(263), Expect:5e-26, 
Method:Composition-based stats., 
Identities:51/51(100%), Positives:51/51(100%), Gaps:0/51(0%)

Query  1     KNSGTSALEVLRRATIKRSRTEAMTRDSSDEHCVDISSVGTPLARASIKST  51
             KNSGTSALEVLRRATIKRSRTEAMTRDSSDEHCVDISSVGTPLARASIKST
Sbjct  2232  KNSGTSALEVLRRATIKRSRTEAMTRDSSDEHCVDISSVGTPLARASIKST  2384


>PREDICTED: Rattus norvegicus calcium voltage-gated channel subunit alpha1 E (Cacna1e), transcript variant X14, mRNA
Sequence ID: XM_017598915.2 Length: 7689
Range 1: 2128 to 2280

Score:105 bits(263), Expect:5e-26, 
Method:Composition-based stats., 
Identities:51/51(100%), Positives:51/51(100%), Gaps:0/51(0%)

Query  1     KNSGTSALEVLRRATIKRSRTEAMTRDSSDEHCVDISSVGTPLARASIKST  51
             KNSGTSALEVLRRATIKRSRTEAMTRDSSDEHCVDISSVGTPLARASIKST
Sbjct  2128  KNSGTSALEVLRRATIKRSRTEAMTRDSSDEHCVDISSVGTPLARASIKST  2280


>PREDICTED: Rattus norvegicus calcium voltage-gated channel subunit alpha1 E (Cacna1e), transcript variant X13, mRNA
Sequence ID: XM_017598914.2 Length: 7688
Range 1: 2127 to 2279

Score:105 bits(263), Expect:5e-26, 
Method:Composition-based stats., 
Identities:51/51(100%), Positives:51/51(100%), Gaps:0/51(0%)

Query  1     KNSGTSALEVLRRATIKRSRTEAMTRDSSDEHCVDISSVGTPLARASIKST  51
             KNSGTSALEVLRRATIKRSRTEAMTRDSSDEHCVDISSVGTPLARASIKST
Sbjct  2127  KNSGTSALEVLRRATIKRSRTEAMTRDSSDEHCVDISSVGTPLARASIKST  2279


>PREDICTED: Mus musculus calcium channel, voltage-dependent, R type, alpha 1E subunit (Cacna1e), transcript variant X20, mRNA
Sequence ID: XM_036155941.1 Length: 7618
Range 1: 2232 to 2384

Score:105 bits(263), Expect:5e-26, 
Method:Composition-based stats., 
Identities:51/51(100%), Positives:51/51(100%), Gaps:0/51(0%)

Query  1     KNSGTSALEVLRRATIKRSRTEAMTRDSSDEHCVDISSVGTPLARASIKST  51
             KNSGTSALEVLRRATIKRSRTEAMTRDSSDEHCVDISSVGTPLARASIKST
Sbjct  2232  KNSGTSALEVLRRATIKRSRTEAMTRDSSDEHCVDISSVGTPLARASIKST  2384


>Rattus norvegicus calcium voltage-gated channel subunit alpha1 E (Cacna1e), mRNA
Sequence ID: NM_019294.3 Length: 7367
Range 1: 1208 to 1360

Score:105 bits(263), Expect:5e-26, 
Method:Composition-based stats., 
Identities:51/51(100%), Positives:51/51(100%), Gaps:0/51(0%)

Query  1     KNSGTSALEVLRRATIKRSRTEAMTRDSSDEHCVDISSVGTPLARASIKST  51
             KNSGTSALEVLRRATIKRSRTEAMTRDSSDEHCVDISSVGTPLARASIKST
Sbjct  1208  KNSGTSALEVLRRATIKRSRTEAMTRDSSDEHCVDISSVGTPLARASIKST  1360


>Rattus norvegicus voltage-activated calcium channel alpha-1 subunit (rbe-ii) mRNA, complete cds
Sequence ID: L15453.1 Length: 7325
Range 1: 1245 to 1397

Score:105 bits(263), Expect:5e-26, 
Method:Composition-based stats., 
Identities:51/51(100%), Positives:51/51(100%), Gaps:0/51(0%)

Query  1     KNSGTSALEVLRRATIKRSRTEAMTRDSSDEHCVDISSVGTPLARASIKST  51
             KNSGTSALEVLRRATIKRSRTEAMTRDSSDEHCVDISSVGTPLARASIKST
Sbjct  1245  KNSGTSALEVLRRATIKRSRTEAMTRDSSDEHCVDISSVGTPLARASIKST  1397


>PREDICTED: Rattus rattus calcium voltage-gated channel subunit alpha1 E (Cacna1e), transcript variant X2, mRNA
Sequence ID: XM_032914633.1 Length: 7119
Range 1: 1202 to 1354

Score:105 bits(263), Expect:5e-26, 
Method:Composition-based stats., 
Identities:51/51(100%), Positives:51/51(100%), Gaps:0/51(0%)

Query  1     KNSGTSALEVLRRATIKRSRTEAMTRDSSDEHCVDISSVGTPLARASIKST  51
             KNSGTSALEVLRRATIKRSRTEAMTRDSSDEHCVDISSVGTPLARASIKST
Sbjct  1202  KNSGTSALEVLRRATIKRSRTEAMTRDSSDEHCVDISSVGTPLARASIKST  1354


>PREDICTED: Rattus rattus calcium voltage-gated channel subunit alpha1 E (Cacna1e), transcript variant X1, mRNA
Sequence ID: XM_032914632.1 Length: 7119
Range 1: 1202 to 1354

Score:105 bits(263), Expect:5e-26, 
Method:Composition-based stats., 
Identities:51/51(100%), Positives:51/51(100%), Gaps:0/51(0%)

Query  1     KNSGTSALEVLRRATIKRSRTEAMTRDSSDEHCVDISSVGTPLARASIKST  51
             KNSGTSALEVLRRATIKRSRTEAMTRDSSDEHCVDISSVGTPLARASIKST
Sbjct  1202  KNSGTSALEVLRRATIKRSRTEAMTRDSSDEHCVDISSVGTPLARASIKST  1354


>PREDICTED: Rattus rattus calcium voltage-gated channel subunit alpha1 E (Cacna1e), transcript variant X3, mRNA
Sequence ID: XM_032914634.1 Length: 7043
Range 1: 1296 to 1448

Score:105 bits(263), Expect:5e-26, 
Method:Composition-based stats., 
Identities:51/51(100%), Positives:51/51(100%), Gaps:0/51(0%)

Query  1     KNSGTSALEVLRRATIKRSRTEAMTRDSSDEHCVDISSVGTPLARASIKST  51
             KNSGTSALEVLRRATIKRSRTEAMTRDSSDEHCVDISSVGTPLARASIKST
Sbjct  1296  KNSGTSALEVLRRATIKRSRTEAMTRDSSDEHCVDISSVGTPLARASIKST  1448


>Rattus norvegicus calcium channel isoform alpha1E7 (CaV2.3) mRNA, complete cds
Sequence ID: AY029412.1 Length: 6973
Range 1: 1205 to 1357

Score:105 bits(263), Expect:5e-26, 
Method:Composition-based stats., 
Identities:51/51(100%), Positives:51/51(100%), Gaps:0/51(0%)

Query  1     KNSGTSALEVLRRATIKRSRTEAMTRDSSDEHCVDISSVGTPLARASIKST  51
             KNSGTSALEVLRRATIKRSRTEAMTRDSSDEHCVDISSVGTPLARASIKST
Sbjct  1205  KNSGTSALEVLRRATIKRSRTEAMTRDSSDEHCVDISSVGTPLARASIKST  1357


>PREDICTED: Rattus rattus calcium voltage-gated channel subunit alpha1 E (Cacna1e), transcript variant X4, mRNA
Sequence ID: XM_032914635.1 Length: 6970
Range 1: 1202 to 1354

Score:105 bits(263), Expect:5e-26, 
Method:Composition-based stats., 
Identities:51/51(100%), Positives:51/51(100%), Gaps:0/51(0%)

Query  1     KNSGTSALEVLRRATIKRSRTEAMTRDSSDEHCVDISSVGTPLARASIKST  51
             KNSGTSALEVLRRATIKRSRTEAMTRDSSDEHCVDISSVGTPLARASIKST
Sbjct  1202  KNSGTSALEVLRRATIKRSRTEAMTRDSSDEHCVDISSVGTPLARASIKST  1354


>PREDICTED: Rattus rattus calcium voltage-gated channel subunit alpha1 E (Cacna1e), transcript variant X6, mRNA
Sequence ID: XM_032914637.1 Length: 6820
Range 1: 1202 to 1354

Score:105 bits(263), Expect:5e-26, 
Method:Composition-based stats., 
Identities:51/51(100%), Positives:51/51(100%), Gaps:0/51(0%)

Query  1     KNSGTSALEVLRRATIKRSRTEAMTRDSSDEHCVDISSVGTPLARASIKST  51
             KNSGTSALEVLRRATIKRSRTEAMTRDSSDEHCVDISSVGTPLARASIKST
Sbjct  1202  KNSGTSALEVLRRATIKRSRTEAMTRDSSDEHCVDISSVGTPLARASIKST  1354


>PREDICTED: Rattus rattus calcium voltage-gated channel subunit alpha1 E (Cacna1e), transcript variant X8, mRNA
Sequence ID: XM_032914640.1 Length: 6763
Range 1: 1202 to 1354

Score:105 bits(263), Expect:5e-26, 
Method:Composition-based stats., 
Identities:51/51(100%), Positives:51/51(100%), Gaps:0/51(0%)

Query  1     KNSGTSALEVLRRATIKRSRTEAMTRDSSDEHCVDISSVGTPLARASIKST  51
             KNSGTSALEVLRRATIKRSRTEAMTRDSSDEHCVDISSVGTPLARASIKST
Sbjct  1202  KNSGTSALEVLRRATIKRSRTEAMTRDSSDEHCVDISSVGTPLARASIKST  1354


>PREDICTED: Rattus rattus calcium voltage-gated channel subunit alpha1 E (Cacna1e), transcript variant X7, mRNA
Sequence ID: XM_032914638.1 Length: 6763
Range 1: 1202 to 1354

Score:105 bits(263), Expect:5e-26, 
Method:Composition-based stats., 
Identities:51/51(100%), Positives:51/51(100%), Gaps:0/51(0%)

Query  1     KNSGTSALEVLRRATIKRSRTEAMTRDSSDEHCVDISSVGTPLARASIKST  51
             KNSGTSALEVLRRATIKRSRTEAMTRDSSDEHCVDISSVGTPLARASIKST
Sbjct  1202  KNSGTSALEVLRRATIKRSRTEAMTRDSSDEHCVDISSVGTPLARASIKST  1354


>PREDICTED: Mus musculus calcium channel, voltage-dependent, R type, alpha 1E subunit (Cacna1e), transcript variant X21, mRNA
Sequence ID: XM_006529105.5 Length: 6396
Range 1: 2232 to 2384

Score:105 bits(263), Expect:5e-26, 
Method:Composition-based stats., 
Identities:51/51(100%), Positives:51/51(100%), Gaps:0/51(0%)

Query  1     KNSGTSALEVLRRATIKRSRTEAMTRDSSDEHCVDISSVGTPLARASIKST  51
             KNSGTSALEVLRRATIKRSRTEAMTRDSSDEHCVDISSVGTPLARASIKST
Sbjct  2232  KNSGTSALEVLRRATIKRSRTEAMTRDSSDEHCVDISSVGTPLARASIKST  2384


>PREDICTED: Homo sapiens calcium voltage-gated channel subunit alpha1 E (CACNA1E), transcript variant X2, mRNA
Sequence ID: XM_017002244.1 Length: 17053
Range 1: 2059 to 2208

Score:102 bits(255), Expect:6e-25, 
Method:Composition-based stats., 
Identities:49/50(98%), Positives:50/50(100%), Gaps:0/50(0%)

Query  1     KNSGTSALEVLRRATIKRSRTEAMTRDSSDEHCVDISSVGTPLARASIKS  50
             KN+GTSALEVLRRATIKRSRTEAMTRDSSDEHCVDISSVGTPLARASIKS
Sbjct  2059  KNAGTSALEVLRRATIKRSRTEAMTRDSSDEHCVDISSVGTPLARASIKS  2208


>PREDICTED: Homo sapiens calcium voltage-gated channel subunit alpha1 E (CACNA1E), transcript variant X1, mRNA
Sequence ID: XM_017002243.1 Length: 17052
Range 1: 2058 to 2207

Score:102 bits(255), Expect:6e-25, 
Method:Composition-based stats., 
Identities:49/50(98%), Positives:50/50(100%), Gaps:0/50(0%)

Query  1     KNSGTSALEVLRRATIKRSRTEAMTRDSSDEHCVDISSVGTPLARASIKS  50
             KN+GTSALEVLRRATIKRSRTEAMTRDSSDEHCVDISSVGTPLARASIKS
Sbjct  2058  KNAGTSALEVLRRATIKRSRTEAMTRDSSDEHCVDISSVGTPLARASIKS  2207


>PREDICTED: Homo sapiens calcium voltage-gated channel subunit alpha1 E (CACNA1E), transcript variant X4, mRNA
Sequence ID: XM_017002246.1 Length: 17041
Range 1: 2059 to 2208

Score:102 bits(255), Expect:6e-25, 
Method:Composition-based stats., 
Identities:49/50(98%), Positives:50/50(100%), Gaps:0/50(0%)

Query  1     KNSGTSALEVLRRATIKRSRTEAMTRDSSDEHCVDISSVGTPLARASIKS  50
             KN+GTSALEVLRRATIKRSRTEAMTRDSSDEHCVDISSVGTPLARASIKS
Sbjct  2059  KNAGTSALEVLRRATIKRSRTEAMTRDSSDEHCVDISSVGTPLARASIKS  2208


>PREDICTED: Homo sapiens calcium voltage-gated channel subunit alpha1 E (CACNA1E), transcript variant X3, mRNA
Sequence ID: XM_017002245.1 Length: 17041
Range 1: 2059 to 2208

Score:102 bits(255), Expect:6e-25, 
Method:Composition-based stats., 
Identities:49/50(98%), Positives:50/50(100%), Gaps:0/50(0%)

Query  1     KNSGTSALEVLRRATIKRSRTEAMTRDSSDEHCVDISSVGTPLARASIKS  50
             KN+GTSALEVLRRATIKRSRTEAMTRDSSDEHCVDISSVGTPLARASIKS
Sbjct  2059  KNAGTSALEVLRRATIKRSRTEAMTRDSSDEHCVDISSVGTPLARASIKS  2208


>PREDICTED: Homo sapiens calcium voltage-gated channel subunit alpha1 E (CACNA1E), transcript variant X5, mRNA
Sequence ID: XM_017002247.1 Length: 16995
Range 1: 2058 to 2207

Score:102 bits(255), Expect:6e-25, 
Method:Composition-based stats., 
Identities:49/50(98%), Positives:50/50(100%), Gaps:0/50(0%)

Query  1     KNSGTSALEVLRRATIKRSRTEAMTRDSSDEHCVDISSVGTPLARASIKS  50
             KN+GTSALEVLRRATIKRSRTEAMTRDSSDEHCVDISSVGTPLARASIKS
Sbjct  2058  KNAGTSALEVLRRATIKRSRTEAMTRDSSDEHCVDISSVGTPLARASIKS  2207


>PREDICTED: Homo sapiens calcium voltage-gated channel subunit alpha1 E (CACNA1E), transcript variant X6, mRNA
Sequence ID: XM_017002248.1 Length: 16987
Range 1: 2059 to 2208

Score:102 bits(255), Expect:6e-25, 
Method:Composition-based stats., 
Identities:49/50(98%), Positives:50/50(100%), Gaps:0/50(0%)

Query  1     KNSGTSALEVLRRATIKRSRTEAMTRDSSDEHCVDISSVGTPLARASIKS  50
             KN+GTSALEVLRRATIKRSRTEAMTRDSSDEHCVDISSVGTPLARASIKS
Sbjct  2059  KNAGTSALEVLRRATIKRSRTEAMTRDSSDEHCVDISSVGTPLARASIKS  2208


>PREDICTED: Homo sapiens calcium voltage-gated channel subunit alpha1 E (CACNA1E), transcript variant X7, mRNA
Sequence ID: XM_017002249.1 Length: 16923
Range 1: 2058 to 2207

Score:102 bits(255), Expect:6e-25, 
Method:Composition-based stats., 
Identities:49/50(98%), Positives:50/50(100%), Gaps:0/50(0%)

Query  1     KNSGTSALEVLRRATIKRSRTEAMTRDSSDEHCVDISSVGTPLARASIKS  50
             KN+GTSALEVLRRATIKRSRTEAMTRDSSDEHCVDISSVGTPLARASIKS
Sbjct  2058  KNAGTSALEVLRRATIKRSRTEAMTRDSSDEHCVDISSVGTPLARASIKS  2207


>PREDICTED: Homo sapiens calcium voltage-gated channel subunit alpha1 E (CACNA1E), transcript variant X8, mRNA
Sequence ID: XM_017002250.1 Length: 16866
Range 1: 2058 to 2207

Score:102 bits(255), Expect:6e-25, 
Method:Composition-based stats., 
Identities:49/50(98%), Positives:50/50(100%), Gaps:0/50(0%)

Query  1     KNSGTSALEVLRRATIKRSRTEAMTRDSSDEHCVDISSVGTPLARASIKS  50
             KN+GTSALEVLRRATIKRSRTEAMTRDSSDEHCVDISSVGTPLARASIKS
Sbjct  2058  KNAGTSALEVLRRATIKRSRTEAMTRDSSDEHCVDISSVGTPLARASIKS  2207


>PREDICTED: Homo sapiens calcium voltage-gated channel subunit alpha1 E (CACNA1E), transcript variant X9, mRNA
Sequence ID: XM_017002251.1 Length: 16710
Range 1: 1716 to 1865

Score:102 bits(255), Expect:6e-25, 
Method:Composition-based stats., 
Identities:49/50(98%), Positives:50/50(100%), Gaps:0/50(0%)

Query  1     KNSGTSALEVLRRATIKRSRTEAMTRDSSDEHCVDISSVGTPLARASIKS  50
             KN+GTSALEVLRRATIKRSRTEAMTRDSSDEHCVDISSVGTPLARASIKS
Sbjct  1716  KNAGTSALEVLRRATIKRSRTEAMTRDSSDEHCVDISSVGTPLARASIKS  1865


>Homo sapiens calcium voltage-gated channel subunit alpha1 E (CACNA1E), transcript variant 1, mRNA
Sequence ID: NM_001205293.3 Length: 16420
Range 1: 1426 to 1575

Score:102 bits(255), Expect:6e-25, 
Method:Composition-based stats., 
Identities:49/50(98%), Positives:50/50(100%), Gaps:0/50(0%)

Query  1     KNSGTSALEVLRRATIKRSRTEAMTRDSSDEHCVDISSVGTPLARASIKS  50
             KN+GTSALEVLRRATIKRSRTEAMTRDSSDEHCVDISSVGTPLARASIKS
Sbjct  1426  KNAGTSALEVLRRATIKRSRTEAMTRDSSDEHCVDISSVGTPLARASIKS  1575


>Homo sapiens calcium voltage-gated channel subunit alpha1 E (CACNA1E), transcript variant 3, mRNA
Sequence ID: NM_000721.4 Length: 16291
Range 1: 1426 to 1575

Score:102 bits(255), Expect:6e-25, 
Method:Composition-based stats., 
Identities:49/50(98%), Positives:50/50(100%), Gaps:0/50(0%)

Query  1     KNSGTSALEVLRRATIKRSRTEAMTRDSSDEHCVDISSVGTPLARASIKS  50
             KN+GTSALEVLRRATIKRSRTEAMTRDSSDEHCVDISSVGTPLARASIKS
Sbjct  1426  KNAGTSALEVLRRATIKRSRTEAMTRDSSDEHCVDISSVGTPLARASIKS  1575


>Homo sapiens calcium voltage-gated channel subunit alpha1 E (CACNA1E), transcript variant 2, mRNA
Sequence ID: NM_001205294.2 Length: 16234
Range 1: 1426 to 1575

Score:102 bits(255), Expect:6e-25, 
Method:Composition-based stats., 
Identities:49/50(98%), Positives:50/50(100%), Gaps:0/50(0%)

Query  1     KNSGTSALEVLRRATIKRSRTEAMTRDSSDEHCVDISSVGTPLARASIKS  50
             KN+GTSALEVLRRATIKRSRTEAMTRDSSDEHCVDISSVGTPLARASIKS
Sbjct  1426  KNAGTSALEVLRRATIKRSRTEAMTRDSSDEHCVDISSVGTPLARASIKS  1575


>Homo sapiens (clone pcDNA-alpha1E-3) voltage-dependent calcium channel alpha-1E-3 subunit mRNA, complete cds
Sequence ID: L29385.1 Length: 7089
Range 1: 1363 to 1512

Score:102 bits(255), Expect:6e-25, 
Method:Composition-based stats., 
Identities:49/50(98%), Positives:50/50(100%), Gaps:0/50(0%)

Query  1     KNSGTSALEVLRRATIKRSRTEAMTRDSSDEHCVDISSVGTPLARASIKS  50
             KN+GTSALEVLRRATIKRSRTEAMTRDSSDEHCVDISSVGTPLARASIKS
Sbjct  1363  KNAGTSALEVLRRATIKRSRTEAMTRDSSDEHCVDISSVGTPLARASIKS  1512


>Homo sapiens (clone pcDNA-alpha1E-1) voltage-dependent calcium channel alpha-1E-1 subunit mRNA, complete cds
Sequence ID: L29384.1 Length: 7032
Range 1: 1363 to 1512

Score:102 bits(255), Expect:6e-25, 
Method:Composition-based stats., 
Identities:49/50(98%), Positives:50/50(100%), Gaps:0/50(0%)

Query  1     KNSGTSALEVLRRATIKRSRTEAMTRDSSDEHCVDISSVGTPLARASIKS  50
             KN+GTSALEVLRRATIKRSRTEAMTRDSSDEHCVDISSVGTPLARASIKS
Sbjct  1363  KNAGTSALEVLRRATIKRSRTEAMTRDSSDEHCVDISSVGTPLARASIKS  1512


>Homo sapiens voltage-operated calcium channel, alpha-1 subunit mRNA, complete cds
Sequence ID: L27745.2 Length: 6942
Range 1: 1198 to 1347

Score:102 bits(255), Expect:6e-25, 
Method:Composition-based stats., 
Identities:49/50(98%), Positives:50/50(100%), Gaps:0/50(0%)

Query  1     KNSGTSALEVLRRATIKRSRTEAMTRDSSDEHCVDISSVGTPLARASIKS  50
             KN+GTSALEVLRRATIKRSRTEAMTRDSSDEHCVDISSVGTPLARASIKS
Sbjct  1198  KNAGTSALEVLRRATIKRSRTEAMTRDSSDEHCVDISSVGTPLARASIKS  1347


>Homo sapiens mRNA for calcium channel, voltage-dependent, alpha 1E subunit variant protein
Sequence ID: AB209499.1 Length: 11702
Range 1: 1 to 144

Score:96.3 bits(238), Expect:9e-23, 
Method:Compositional matrix adjust., 
Identities:47/48(98%), Positives:48/48(100%), Gaps:0/48(0%)

Query  3    SGTSALEVLRRATIKRSRTEAMTRDSSDEHCVDISSVGTPLARASIKS  50
            +GTSALEVLRRATIKRSRTEAMTRDSSDEHCVDISSVGTPLARASIKS
Sbjct  1    AGTSALEVLRRATIKRSRTEAMTRDSSDEHCVDISSVGTPLARASIKS  144


>Mus musculus 0 day neonate thymus cDNA, RIKEN full-length enriched library, clone:A430040I15 product:calcium channel, voltage-dependent, R type, alpha 1E subunit, full insert sequence
Sequence ID: AK039991.1 Length: 4058
Range 1: 1726 to 1845

Score:84.7 bits(208), Expect:1e-18, 
Method:Composition-based stats., 
Identities:40/40(100%), Positives:40/40(100%), Gaps:0/40(0%)

Query  1     KNSGTSALEVLRRATIKRSRTEAMTRDSSDEHCVDISSVG  40
             KNSGTSALEVLRRATIKRSRTEAMTRDSSDEHCVDISSVG
Sbjct  1726  KNSGTSALEVLRRATIKRSRTEAMTRDSSDEHCVDISSVG  1845


>PREDICTED: Latimeria chalumnae calcium channel, voltage-dependent, R type, alpha 1E subunit (CACNA1E), mRNA
Sequence ID: XM_014485598.1 Length: 10530
Range 1: 1204 to 1356

Score:83.6 bits(205), Expect:4e-18, 
Method:Composition-based stats., 
Identities:39/51(76%), Positives:44/51(86%), Gaps:0/51(0%)

Query  1     KNSGTSALEVLRRATIKRSRTEAMTRDSSDEHCVDISSVGTPLARASIKST  51
             KNSGTSAL+VLRRATIK+ R E++ RD S+EHC DISSVGT  ARASIKST
Sbjct  1204  KNSGTSALDVLRRATIKKGRMESIRRDPSEEHCADISSVGTSFARASIKST  1356


>PREDICTED: Lepisosteus oculatus calcium channel, voltage-dependent, R type, alpha 1E subunit (cacna1e), transcript variant X12, mRNA
Sequence ID: XM_015356418.1 Length: 7597
Range 1: 751 to 900

Score:74.7 bits(182), Expect:5e-15, 
Method:Composition-based stats., 
Identities:36/50(72%), Positives:42/50(84%), Gaps:0/50(0%)

Query  1    KNSGTSALEVLRRATIKRSRTEAMTRDSSDEHCVDISSVGTPLARASIKS  50
            KNSGTSAL+VLRRATIK+SR E + R+ S++   DISSVG PLARASIKS
Sbjct  751  KNSGTSALDVLRRATIKKSRMEVIRREPSEDQYADISSVGIPLARASIKS  900


>PREDICTED: Lepisosteus oculatus calcium channel, voltage-dependent, R type, alpha 1E subunit (cacna1e), transcript variant X11, mRNA
Sequence ID: XM_015356417.1 Length: 7826
Range 1: 2774 to 2923

Score:74.7 bits(182), Expect:5e-15, 
Method:Composition-based stats., 
Identities:36/50(72%), Positives:42/50(84%), Gaps:0/50(0%)

Query  1     KNSGTSALEVLRRATIKRSRTEAMTRDSSDEHCVDISSVGTPLARASIKS  50
             KNSGTSAL+VLRRATIK+SR E + R+ S++   DISSVG PLARASIKS
Sbjct  2774  KNSGTSALDVLRRATIKKSRMEVIRREPSEDQYADISSVGIPLARASIKS  2923


>PREDICTED: Lepisosteus oculatus calcium channel, voltage-dependent, R type, alpha 1E subunit (cacna1e), transcript variant X10, mRNA
Sequence ID: XM_015356416.1 Length: 8078
Range 1: 1232 to 1381

Score:74.7 bits(182), Expect:5e-15, 
Method:Composition-based stats., 
Identities:36/50(72%), Positives:42/50(84%), Gaps:0/50(0%)

Query  1     KNSGTSALEVLRRATIKRSRTEAMTRDSSDEHCVDISSVGTPLARASIKS  50
             KNSGTSAL+VLRRATIK+SR E + R+ S++   DISSVG PLARASIKS
Sbjct  1232  KNSGTSALDVLRRATIKKSRMEVIRREPSEDQYADISSVGIPLARASIKS  1381


>PREDICTED: Lepisosteus oculatus calcium channel, voltage-dependent, R type, alpha 1E subunit (cacna1e), transcript variant X9, mRNA
Sequence ID: XM_015356414.1 Length: 8316
Range 1: 1470 to 1619

Score:74.7 bits(182), Expect:5e-15, 
Method:Composition-based stats., 
Identities:36/50(72%), Positives:42/50(84%), Gaps:0/50(0%)

Query  1     KNSGTSALEVLRRATIKRSRTEAMTRDSSDEHCVDISSVGTPLARASIKS  50
             KNSGTSAL+VLRRATIK+SR E + R+ S++   DISSVG PLARASIKS
Sbjct  1470  KNSGTSALDVLRRATIKKSRMEVIRREPSEDQYADISSVGIPLARASIKS  1619


>PREDICTED: Lepisosteus oculatus calcium channel, voltage-dependent, R type, alpha 1E subunit (cacna1e), transcript variant X8, mRNA
Sequence ID: XM_015356413.1 Length: 8383
Range 1: 1537 to 1686

Score:74.7 bits(182), Expect:5e-15, 
Method:Composition-based stats., 
Identities:36/50(72%), Positives:42/50(84%), Gaps:0/50(0%)

Query  1     KNSGTSALEVLRRATIKRSRTEAMTRDSSDEHCVDISSVGTPLARASIKS  50
             KNSGTSAL+VLRRATIK+SR E + R+ S++   DISSVG PLARASIKS
Sbjct  1537  KNSGTSALDVLRRATIKKSRMEVIRREPSEDQYADISSVGIPLARASIKS  1686


>PREDICTED: Lepisosteus oculatus calcium channel, voltage-dependent, R type, alpha 1E subunit (cacna1e), transcript variant X7, mRNA
Sequence ID: XM_015356412.1 Length: 9483
Range 1: 2772 to 2921

Score:74.7 bits(182), Expect:5e-15, 
Method:Composition-based stats., 
Identities:36/50(72%), Positives:42/50(84%), Gaps:0/50(0%)

Query  1     KNSGTSALEVLRRATIKRSRTEAMTRDSSDEHCVDISSVGTPLARASIKS  50
             KNSGTSAL+VLRRATIK+SR E + R+ S++   DISSVG PLARASIKS
Sbjct  2772  KNSGTSALDVLRRATIKKSRMEVIRREPSEDQYADISSVGIPLARASIKS  2921


>PREDICTED: Lepisosteus oculatus calcium channel, voltage-dependent, R type, alpha 1E subunit (cacna1e), transcript variant X6, mRNA
Sequence ID: XM_015356411.1 Length: 9490
Range 1: 2773 to 2922

Score:74.7 bits(182), Expect:5e-15, 
Method:Composition-based stats., 
Identities:36/50(72%), Positives:42/50(84%), Gaps:0/50(0%)

Query  1     KNSGTSALEVLRRATIKRSRTEAMTRDSSDEHCVDISSVGTPLARASIKS  50
             KNSGTSAL+VLRRATIK+SR E + R+ S++   DISSVG PLARASIKS
Sbjct  2773  KNSGTSALDVLRRATIKKSRMEVIRREPSEDQYADISSVGIPLARASIKS  2922


>PREDICTED: Lepisosteus oculatus calcium channel, voltage-dependent, R type, alpha 1E subunit (cacna1e), transcript variant X5, mRNA
Sequence ID: XM_015356410.1 Length: 9489
Range 1: 2772 to 2921

Score:74.7 bits(182), Expect:5e-15, 
Method:Composition-based stats., 
Identities:36/50(72%), Positives:42/50(84%), Gaps:0/50(0%)

Query  1     KNSGTSALEVLRRATIKRSRTEAMTRDSSDEHCVDISSVGTPLARASIKS  50
             KNSGTSAL+VLRRATIK+SR E + R+ S++   DISSVG PLARASIKS
Sbjct  2772  KNSGTSALDVLRRATIKKSRMEVIRREPSEDQYADISSVGIPLARASIKS  2921


>PREDICTED: Lepisosteus oculatus calcium channel, voltage-dependent, R type, alpha 1E subunit (cacna1e), transcript variant X4, mRNA
Sequence ID: XM_015356409.1 Length: 9606
Range 1: 2772 to 2921

Score:74.7 bits(182), Expect:5e-15, 
Method:Composition-based stats., 
Identities:36/50(72%), Positives:42/50(84%), Gaps:0/50(0%)

Query  1     KNSGTSALEVLRRATIKRSRTEAMTRDSSDEHCVDISSVGTPLARASIKS  50
             KNSGTSAL+VLRRATIK+SR E + R+ S++   DISSVG PLARASIKS
Sbjct  2772  KNSGTSALDVLRRATIKKSRMEVIRREPSEDQYADISSVGIPLARASIKS  2921


>PREDICTED: Lepisosteus oculatus calcium channel, voltage-dependent, R type, alpha 1E subunit (cacna1e), transcript variant X3, mRNA
Sequence ID: XM_015356408.1 Length: 9606
Range 1: 2772 to 2921

Score:74.7 bits(182), Expect:5e-15, 
Method:Composition-based stats., 
Identities:36/50(72%), Positives:42/50(84%), Gaps:0/50(0%)

Query  1     KNSGTSALEVLRRATIKRSRTEAMTRDSSDEHCVDISSVGTPLARASIKS  50
             KNSGTSAL+VLRRATIK+SR E + R+ S++   DISSVG PLARASIKS
Sbjct  2772  KNSGTSALDVLRRATIKKSRMEVIRREPSEDQYADISSVGIPLARASIKS  2921


>PREDICTED: Lepisosteus oculatus calcium channel, voltage-dependent, R type, alpha 1E subunit (cacna1e), transcript variant X2, mRNA
Sequence ID: XM_015356407.1 Length: 9618
Range 1: 2772 to 2921

Score:74.7 bits(182), Expect:5e-15, 
Method:Composition-based stats., 
Identities:36/50(72%), Positives:42/50(84%), Gaps:0/50(0%)

Query  1     KNSGTSALEVLRRATIKRSRTEAMTRDSSDEHCVDISSVGTPLARASIKS  50
             KNSGTSAL+VLRRATIK+SR E + R+ S++   DISSVG PLARASIKS
Sbjct  2772  KNSGTSALDVLRRATIKKSRMEVIRREPSEDQYADISSVGIPLARASIKS  2921


>PREDICTED: Lepisosteus oculatus calcium channel, voltage-dependent, R type, alpha 1E subunit (cacna1e), transcript variant X1, mRNA
Sequence ID: XM_015356406.1 Length: 9618
Range 1: 2772 to 2921

Score:74.7 bits(182), Expect:5e-15, 
Method:Composition-based stats., 
Identities:36/50(72%), Positives:42/50(84%), Gaps:0/50(0%)

Query  1     KNSGTSALEVLRRATIKRSRTEAMTRDSSDEHCVDISSVGTPLARASIKS  50
             KNSGTSAL+VLRRATIK+SR E + R+ S++   DISSVG PLARASIKS
Sbjct  2772  KNSGTSALDVLRRATIKKSRMEVIRREPSEDQYADISSVGIPLARASIKS  2921


>Human DNA sequence from clone RP4-677A15 on chromosome 1, complete sequence
Sequence ID: AL590998.7 Length: 102196
Range 1: 54785 to 54877

Score:64.3 bits(155), Expect:2e-11, 
Method:Compositional matrix adjust., 
Identities:31/31(100%), Positives:31/31(100%), Gaps:0/31(0%)

Query  10     VLRRATIKRSRTEAMTRDSSDEHCVDISSVG  40
              VLRRATIKRSRTEAMTRDSSDEHCVDISSVG
Sbjct  54785  VLRRATIKRSRTEAMTRDSSDEHCVDISSVG  54877


>Homo sapiens calcium channel alpha1E subunit (CACNA1E) gene, partial cds, alternatively spliced
Sequence ID: AH009158.2 Length: 322748
Range 1: 118330 to 118422

Score:64.3 bits(155), Expect:2e-11, 
Method:Compositional matrix adjust., 
Identities:31/31(100%), Positives:31/31(100%), Gaps:0/31(0%)

Query  10      VLRRATIKRSRTEAMTRDSSDEHCVDISSVG  40
               VLRRATIKRSRTEAMTRDSSDEHCVDISSVG
Sbjct  118330  VLRRATIKRSRTEAMTRDSSDEHCVDISSVG  118422


>Homo sapiens calcium voltage-gated channel subunit alpha1 E (CACNA1E), RefSeqGene on chromosome 1
Sequence ID: NG_050616.1 Length: 330474
Range 1: 237729 to 237821

Score:64.3 bits(155), Expect:2e-11, 
Method:Compositional matrix adjust., 
Identities:31/31(100%), Positives:31/31(100%), Gaps:0/31(0%)

Query  10      VLRRATIKRSRTEAMTRDSSDEHCVDISSVG  40
               VLRRATIKRSRTEAMTRDSSDEHCVDISSVG
Sbjct  237729  VLRRATIKRSRTEAMTRDSSDEHCVDISSVG  237821


>Mus musculus chromosome 1, clone RP23-329C7, complete sequence
Sequence ID: AC099707.14 Length: 204557
Range 1: 92097 to 92189

Score:63.5 bits(153), Expect:3e-11, 
Method:Compositional matrix adjust., 
Identities:31/31(100%), Positives:31/31(100%), Gaps:0/31(0%)

Query  10     VLRRATIKRSRTEAMTRDSSDEHCVDISSVG  40
              VLRRATIKRSRTEAMTRDSSDEHCVDISSVG
Sbjct  92189  VLRRATIKRSRTEAMTRDSSDEHCVDISSVG  92097


>PREDICTED: Latimeria chalumnae calcium channel, voltage-dependent, P/Q type, alpha 1A subunit (CACNA1A), mRNA
Sequence ID: XM_005994332.2 Length: 7630
Range 1: 1364 to 1492

Score:55.8 bits(133), Expect:2e-08, 
Method:Composition-based stats., 
Identities:24/43(56%), Positives:33/43(76%), Gaps:0/43(0%)

Query  8     LEVLRRATIKRSRTEAMTRDSSDEHCVDISSVGTPLARASIKS  50
              + LRRATIK+S+T+ +  +  ++H  DISSVG+P ARASIKS
Sbjct  1364  FDALRRATIKKSKTDLLNPEEGEDHLADISSVGSPFARASIKS  1492


>PREDICTED: Danio rerio calcium voltage-gated channel subunit alpha1 E (cacna1e), transcript variant X7, mRNA
Sequence ID: XM_017357424.2 Length: 8449
Range 1: 1563 to 1712

Score:52.8 bits(125), Expect:2e-07, 
Method:Composition-based stats., 
Identities:27/50(54%), Positives:34/50(68%), Gaps:0/50(0%)

Query  1     KNSGTSALEVLRRATIKRSRTEAMTRDSSDEHCVDISSVGTPLARASIKS  50
             KNSG SAL+VL+RAT  + R     R + +E   DISS+G PL RASI+S
Sbjct  1563  KNSGPSALDVLKRATTIKRRGVDDARRAPEEQYADISSLGMPLNRASIRS  1712


>PREDICTED: Danio rerio calcium voltage-gated channel subunit alpha1 E (cacna1e), transcript variant X6, mRNA
Sequence ID: XM_021478388.1 Length: 8828
Range 1: 2071 to 2220

Score:52.8 bits(125), Expect:2e-07, 
Method:Composition-based stats., 
Identities:27/50(54%), Positives:34/50(68%), Gaps:0/50(0%)

Query  1     KNSGTSALEVLRRATIKRSRTEAMTRDSSDEHCVDISSVGTPLARASIKS  50
             KNSG SAL+VL+RAT  + R     R + +E   DISS+G PL RASI+S
Sbjct  2071  KNSGPSALDVLKRATTIKRRGVDDARRAPEEQYADISSLGMPLNRASIRS  2220


>PREDICTED: Danio rerio calcium voltage-gated channel subunit alpha1 E (cacna1e), transcript variant X5, mRNA
Sequence ID: XM_021478387.1 Length: 8828
Range 1: 2071 to 2220

Score:52.8 bits(125), Expect:2e-07, 
Method:Composition-based stats., 
Identities:27/50(54%), Positives:34/50(68%), Gaps:0/50(0%)

Query  1     KNSGTSALEVLRRATIKRSRTEAMTRDSSDEHCVDISSVGTPLARASIKS  50
             KNSG SAL+VL+RAT  + R     R + +E   DISS+G PL RASI+S
Sbjct  2071  KNSGPSALDVLKRATTIKRRGVDDARRAPEEQYADISSLGMPLNRASIRS  2220


Query #2: Exon10_excluded Query ID: lcl|Query_16673 Length: 70

Sequences producing significant alignments:
                                                                  Scientific      Common                     Max    Total Query   E   Per.   Acc.                        
Description                                                       Name            Name            Taxid      Score  Score cover Value Ident  Len        Accession        
PREDICTED: Rattus rattus calcium voltage-gated channel subunit... Rattus rattus   black rat       10117      149    149   100%  9e-41 100.00 7029       XM_032914636.1   
PREDICTED: Mus caroli calcium voltage-gated channel subunit...    Mus caroli      Ryukyu mouse    10089      149    149   100%  9e-41 100.00 15062      XM_029476841.1   
PREDICTED: Mus musculus calcium channel, voltage-dependent, R...  Mus musculus    house mouse     10090      149    149   100%  9e-41 100.00 15491      XM_017312712.1   
PREDICTED: Mus pahari calcium voltage-gated channel subunit...    Mus pahari      shrew mouse     10093      149    149   100%  9e-41 100.00 15499      XM_029539217.1   
PREDICTED: Rattus norvegicus calcium voltage-gated channel...     Rattus norve... Norway rat      10116      149    149   100%  9e-41 100.00 15526      XM_039091015.1   
PREDICTED: Mus musculus calcium channel, voltage-dependent, R...  Mus musculus    house mouse     10090      149    149   100%  9e-41 100.00 52101      XM_030244154.2   
Rattus norvegicus calcium channel isoform alpha1E7 (CaV2.3)...    Rattus norve... Norway rat      10116      130    130   100%  2e-34 70.00  6973       AY029412.1       
PREDICTED: Mus musculus calcium channel, voltage-dependent, R...  Mus musculus    house mouse     10090      130    130   100%  2e-34 70.00  6396       XM_006529105.5   
PREDICTED: Rattus rattus calcium voltage-gated channel subunit... Rattus rattus   black rat       10117      130    130   100%  2e-34 70.00  6763       XM_032914640.1   
PREDICTED: Rattus rattus calcium voltage-gated channel subunit... Rattus rattus   black rat       10117      130    130   100%  2e-34 70.00  6763       XM_032914638.1   
PREDICTED: Rattus rattus calcium voltage-gated channel subunit... Rattus rattus   black rat       10117      130    130   100%  2e-34 70.00  6820       XM_032914637.1   
PREDICTED: Rattus rattus calcium voltage-gated channel subunit... Rattus rattus   black rat       10117      130    130   100%  2e-34 70.00  6970       XM_032914635.1   
PREDICTED: Rattus rattus calcium voltage-gated channel subunit... Rattus rattus   black rat       10117      130    130   100%  2e-34 70.00  7043       XM_032914634.1   
PREDICTED: Rattus rattus calcium voltage-gated channel subunit... Rattus rattus   black rat       10117      130    130   100%  2e-34 70.00  7119       XM_032914633.1   
PREDICTED: Rattus rattus calcium voltage-gated channel subunit... Rattus rattus   black rat       10117      130    130   100%  2e-34 70.00  7119       XM_032914632.1   
Rattus norvegicus voltage-activated calcium channel alpha-1...    Rattus norve... Norway rat      10116      130    130   100%  2e-34 70.00  7325       L15453.1         
Rattus norvegicus calcium voltage-gated channel subunit alpha1... Rattus norve... Norway rat      10116      130    130   100%  2e-34 70.00  7367       NM_019294.3      
PREDICTED: Mus musculus calcium channel, voltage-dependent, R...  Mus musculus    house mouse     10090      130    130   100%  2e-34 70.00  7618       XM_036155941.1   
PREDICTED: Rattus norvegicus calcium voltage-gated channel...     Rattus norve... Norway rat      10116      130    130   100%  2e-34 70.00  7688       XM_017598914.2   
PREDICTED: Rattus norvegicus calcium voltage-gated channel...     Rattus norve... Norway rat      10116      130    130   100%  2e-34 70.00  7689       XM_017598915.2   
PREDICTED: Mus musculus calcium channel, voltage-dependent, R...  Mus musculus    house mouse     10090      130    130   100%  2e-34 70.00  7796       XM_017312795.2   
Mus musculus calcium channel, voltage-dependent, R type, alpha... Mus musculus    house mouse     10090      130    130   100%  2e-34 70.00  7803       BC150750.1       
PREDICTED: Rattus norvegicus calcium voltage-gated channel...     Rattus norve... Norway rat      10116      130    130   100%  2e-34 70.00  7875       XM_017598908.2   
PREDICTED: Mus musculus calcium channel, voltage-dependent, R...  Mus musculus    house mouse     10090      130    130   100%  2e-34 70.00  7925       XM_017312682.2   
PREDICTED: Rattus norvegicus calcium voltage-gated channel...     Rattus norve... Norway rat      10116      130    130   100%  2e-34 70.00  8060       XM_017598913.2   
PREDICTED: Rattus norvegicus calcium voltage-gated channel...     Rattus norve... Norway rat      10116      130    130   100%  2e-34 70.00  8076       XM_039091018.1   
PREDICTED: Rattus norvegicus calcium voltage-gated channel...     Rattus norve... Norway rat      10116      130    130   100%  2e-34 70.00  8287       XM_017598911.2   
PREDICTED: Mus musculus calcium channel, voltage-dependent, R...  Mus musculus    house mouse     10090      130    130   100%  2e-34 70.00  10550      XM_017312824.2   
PREDICTED: Mus musculus calcium channel, voltage-dependent, R...  Mus musculus    house mouse     10090      130    130   100%  2e-34 70.00  10607      XM_017312766.2   
Mus musculus calcium channel, voltage-dependent, R type, alpha... Mus musculus    house mouse     10090      130    130   100%  2e-34 70.00  12697      NM_009782.3      
PREDICTED: Mus musculus calcium channel, voltage-dependent, R...  Mus musculus    house mouse     10090      130    130   100%  2e-34 70.00  12909      XM_017312745.2   
PREDICTED: Mus caroli calcium voltage-gated channel subunit...    Mus caroli      Ryukyu mouse    10089      130    130   100%  2e-34 70.00  14669      XM_021159492.2   
PREDICTED: Mus caroli calcium voltage-gated channel subunit...    Mus caroli      Ryukyu mouse    10089      130    130   100%  2e-34 70.00  14701      XM_029476855.1   
PREDICTED: Mus pahari calcium voltage-gated channel subunit...    Mus pahari      shrew mouse     10093      130    130   100%  2e-34 70.00  14777      XM_021197360.2   
PREDICTED: Rattus norvegicus calcium voltage-gated channel...     Rattus norve... Norway rat      10116      130    130   100%  2e-34 70.00  14894      XM_039091017.1   
PREDICTED: Mus caroli calcium voltage-gated channel subunit...    Mus caroli      Ryukyu mouse    10089      130    130   100%  2e-34 70.00  14966      XM_029476850.1   
PREDICTED: Mus caroli calcium voltage-gated channel subunit...    Mus caroli      Ryukyu mouse    10089      130    130   100%  2e-34 70.00  14965      XM_021159517.2   
PREDICTED: Mus caroli calcium voltage-gated channel subunit...    Mus caroli      Ryukyu mouse    10089      130    130   100%  2e-34 70.00  15022      XM_029476846.1   
PREDICTED: Mus musculus calcium channel, voltage-dependent, R...  Mus musculus    house mouse     10090      130    130   100%  2e-34 70.00  15080      XM_030243929.1   
PREDICTED: Mus caroli calcium voltage-gated channel subunit...    Mus caroli      Ryukyu mouse    10089      130    130   100%  2e-34 70.00  15095      XM_029476834.1   
PREDICTED: Mus musculus calcium channel, voltage-dependent, R...  Mus musculus    house mouse     10090      130    130   100%  2e-34 70.00  15130      XM_017312848.1   
PREDICTED: Mus caroli calcium voltage-gated channel subunit...    Mus caroli      Ryukyu mouse    10089      130    130   100%  2e-34 70.00  15152      XM_029476828.1   
PREDICTED: Mus caroli calcium voltage-gated channel subunit...    Mus caroli      Ryukyu mouse    10089      130    130   100%  2e-34 70.00  15152      XM_029476827.1   
PREDICTED: Rattus norvegicus calcium voltage-gated channel...     Rattus norve... Norway rat      10116      130    130   100%  2e-34 70.00  15163      XM_039091009.1   
PREDICTED: Rattus norvegicus calcium voltage-gated channel...     Rattus norve... Norway rat      10116      130    130   100%  2e-34 70.00  15394      XM_039091008.1   
PREDICTED: Mus pahari calcium voltage-gated channel subunit...    Mus pahari      shrew mouse     10093      130    130   100%  2e-34 70.00  15404      XM_029539219.1   
PREDICTED: Mus pahari calcium voltage-gated channel subunit...    Mus pahari      shrew mouse     10093      130    130   100%  2e-34 70.00  15403      XM_021197363.2   
PREDICTED: Mus musculus calcium channel, voltage-dependent, R...  Mus musculus    house mouse     10090      130    130   100%  2e-34 70.00  15452      XM_017312730.1   
PREDICTED: Mus pahari calcium voltage-gated channel subunit...    Mus pahari      shrew mouse     10093      130    130   100%  2e-34 70.00  15460      XM_029539218.1   
PREDICTED: Rattus norvegicus calcium voltage-gated channel...     Rattus norve... Norway rat      10116      130    130   100%  2e-34 70.00  15487      XM_039091016.1   
PREDICTED: Mus musculus calcium channel, voltage-dependent, R...  Mus musculus    house mouse     10090      130    130   100%  2e-34 70.00  15498      XM_011247909.4   
PREDICTED: Mus musculus calcium channel, voltage-dependent, R...  Mus musculus    house mouse     10090      130    130   100%  2e-34 70.00  15524      XM_017312660.1   
PREDICTED: Mus pahari calcium voltage-gated channel subunit...    Mus pahari      shrew mouse     10093      130    130   100%  2e-34 70.00  15533      XM_029539216.1   
PREDICTED: Rattus norvegicus calcium voltage-gated channel...     Rattus norve... Norway rat      10116      130    130   100%  2e-34 70.00  15560      XM_039091013.1   
PREDICTED: Mus musculus calcium channel, voltage-dependent, R...  Mus musculus    house mouse     10090      130    130   100%  2e-34 70.00  15569      XM_017312642.1   
PREDICTED: Mus musculus calcium channel, voltage-dependent, R...  Mus musculus    house mouse     10090      130    130   100%  2e-34 70.00  15569      XM_017312628.1   
PREDICTED: Mus musculus calcium channel, voltage-dependent, R...  Mus musculus    house mouse     10090      130    130   100%  2e-34 70.00  15569      XM_017312619.1   
PREDICTED: Mus musculus calcium channel, voltage-dependent, R...  Mus musculus    house mouse     10090      130    130   100%  2e-34 70.00  15581      XM_017312613.1   
PREDICTED: Mus musculus calcium channel, voltage-dependent, R...  Mus musculus    house mouse     10090      130    130   100%  2e-34 70.00  15583      XM_017312578.3   
PREDICTED: Mus pahari calcium voltage-gated channel subunit...    Mus pahari      shrew mouse     10093      130    130   100%  2e-34 70.00  15590      XM_029539215.1   
PREDICTED: Mus pahari calcium voltage-gated channel subunit...    Mus pahari      shrew mouse     10093      130    130   100%  2e-34 70.00  15589      XM_029539214.1   
PREDICTED: Rattus norvegicus calcium voltage-gated channel...     Rattus norve... Norway rat      10116      130    130   100%  2e-34 70.00  15607      XM_039091012.1   
PREDICTED: Rattus norvegicus calcium voltage-gated channel...     Rattus norve... Norway rat      10116      130    130   100%  2e-34 70.00  15606      XM_039091011.1   
PREDICTED: Rattus norvegicus calcium voltage-gated channel...     Rattus norve... Norway rat      10116      130    130   100%  2e-34 70.00  15617      XM_039091007.1   
PREDICTED: Rattus norvegicus calcium voltage-gated channel...     Rattus norve... Norway rat      10116      130    130   100%  2e-34 70.00  15618      XM_039091010.1   
PREDICTED: Mus musculus calcium channel, voltage-dependent, R...  Mus musculus    house mouse     10090      130    130   100%  2e-34 70.00  15657      XM_030243926.1   
PREDICTED: Mus musculus calcium channel, voltage-dependent, R...  Mus musculus    house mouse     10090      130    130   100%  2e-34 70.00  51280      XM_011247916.4   
Mus musculus (clones MG2a, S12a, VBx6a and TP7a)...               Mus musculus... western Euro... 10092      130    130   100%  2e-34 70.00  9864       L29346.1         
Homo sapiens voltage-operated calcium channel, alpha-1 subunit... Homo sapiens    human           9606       126    126   100%  7e-33 67.00  6942       L27745.2         
Homo sapiens (clone pcDNA-alpha1E-1) voltage-dependent calcium... Homo sapiens    human           9606       126    126   100%  7e-33 67.00  7032       L29384.1         
Homo sapiens (clone pcDNA-alpha1E-3) voltage-dependent calcium... Homo sapiens    human           9606       126    126   100%  7e-33 67.00  7089       L29385.1         
Homo sapiens calcium voltage-gated channel subunit alpha1 E...    Homo sapiens    human           9606       126    126   100%  7e-33 67.00  16234      NM_001205294.2   
Homo sapiens calcium voltage-gated channel subunit alpha1 E...    Homo sapiens    human           9606       126    126   100%  7e-33 67.00  16291      NM_000721.4      
Homo sapiens calcium voltage-gated channel subunit alpha1 E...    Homo sapiens    human           9606       126    126   100%  7e-33 67.00  16420      NM_001205293.3   
PREDICTED: Homo sapiens calcium voltage-gated channel subunit...  Homo sapiens    human           9606       126    126   100%  7e-33 67.00  16710      XM_017002251.1   
PREDICTED: Homo sapiens calcium voltage-gated channel subunit...  Homo sapiens    human           9606       126    126   100%  7e-33 67.00  16866      XM_017002250.1   
PREDICTED: Homo sapiens calcium voltage-gated channel subunit...  Homo sapiens    human           9606       126    126   100%  7e-33 67.00  16923      XM_017002249.1   
PREDICTED: Homo sapiens calcium voltage-gated channel subunit...  Homo sapiens    human           9606       126    126   100%  7e-33 67.00  16987      XM_017002248.1   
PREDICTED: Homo sapiens calcium voltage-gated channel subunit...  Homo sapiens    human           9606       126    126   100%  7e-33 67.00  16995      XM_017002247.1   
PREDICTED: Homo sapiens calcium voltage-gated channel subunit...  Homo sapiens    human           9606       126    126   100%  7e-33 67.00  17041      XM_017002246.1   
PREDICTED: Homo sapiens calcium voltage-gated channel subunit...  Homo sapiens    human           9606       126    126   100%  7e-33 67.00  17041      XM_017002245.1   
PREDICTED: Homo sapiens calcium voltage-gated channel subunit...  Homo sapiens    human           9606       126    126   100%  7e-33 67.00  17053      XM_017002244.1   
PREDICTED: Homo sapiens calcium voltage-gated channel subunit...  Homo sapiens    human           9606       126    126   100%  7e-33 67.00  17052      XM_017002243.1   
PREDICTED: Latimeria chalumnae calcium channel,...                Latimeria ch... coelacanth      7897       112    112   100%  6e-28 59.00  10530      XM_014485598.1   
PREDICTED: Lepisosteus oculatus calcium channel,...               Lepisosteus ... spotted gar     7918       103    103   100%  4e-25 57.00  7597       XM_015356418.1   
PREDICTED: Lepisosteus oculatus calcium channel,...               Lepisosteus ... spotted gar     7918       103    103   100%  4e-25 57.00  7826       XM_015356417.1   
PREDICTED: Lepisosteus oculatus calcium channel,...               Lepisosteus ... spotted gar     7918       103    103   100%  4e-25 57.00  8078       XM_015356416.1   
PREDICTED: Lepisosteus oculatus calcium channel,...               Lepisosteus ... spotted gar     7918       103    103   100%  4e-25 57.00  8316       XM_015356414.1   
PREDICTED: Lepisosteus oculatus calcium channel,...               Lepisosteus ... spotted gar     7918       103    103   100%  4e-25 57.00  8383       XM_015356413.1   
PREDICTED: Lepisosteus oculatus calcium channel,...               Lepisosteus ... spotted gar     7918       103    103   100%  4e-25 57.00  9483       XM_015356412.1   
PREDICTED: Lepisosteus oculatus calcium channel,...               Lepisosteus ... spotted gar     7918       103    103   100%  4e-25 57.00  9490       XM_015356411.1   
PREDICTED: Lepisosteus oculatus calcium channel,...               Lepisosteus ... spotted gar     7918       103    103   100%  4e-25 57.00  9489       XM_015356410.1   
PREDICTED: Lepisosteus oculatus calcium channel,...               Lepisosteus ... spotted gar     7918       103    103   100%  4e-25 57.00  9606       XM_015356409.1   
PREDICTED: Lepisosteus oculatus calcium channel,...               Lepisosteus ... spotted gar     7918       103    103   100%  4e-25 57.00  9606       XM_015356408.1   
PREDICTED: Lepisosteus oculatus calcium channel,...               Lepisosteus ... spotted gar     7918       103    103   100%  4e-25 57.00  9618       XM_015356407.1   
PREDICTED: Lepisosteus oculatus calcium channel,...               Lepisosteus ... spotted gar     7918       103    103   100%  4e-25 57.00  9618       XM_015356406.1   
PREDICTED: Danio rerio calcium voltage-gated channel subunit...   Danio rerio     zebrafish       7955       97.8   97.8  100%  8e-23 53.00  8449       XM_017357424.2   
PREDICTED: Danio rerio calcium voltage-gated channel subunit...   Danio rerio     zebrafish       7955       97.8   97.8  100%  8e-23 53.00  8828       XM_021478388.1   
PREDICTED: Danio rerio calcium voltage-gated channel subunit...   Danio rerio     zebrafish       7955       97.8   97.8  100%  8e-23 53.00  8828       XM_021478387.1   
PREDICTED: Danio rerio calcium voltage-gated channel subunit...   Danio rerio     zebrafish       7955       97.8   97.8  100%  8e-23 53.00  8945       XM_017357427.2   


Alignments:

>PREDICTED: Rattus rattus calcium voltage-gated channel subunit alpha1 E (Cacna1e), transcript variant X5, mRNA
Sequence ID: XM_032914636.1 Length: 7029
Range 1: 1151 to 1360

Score:149 bits(375), Expect:9e-41, 
Method:Composition-based stats., 
Identities:70/70(100%), Positives:70/70(100%), Gaps:0/70(0%)

Query  1     YRAWIDKAEEVMLAEENKNSGTSALEGTPLARASIKSTKVDGASYFRHKERLLRISIRHM  60
             YRAWIDKAEEVMLAEENKNSGTSALEGTPLARASIKSTKVDGASYFRHKERLLRISIRHM
Sbjct  1151  YRAWIDKAEEVMLAEENKNSGTSALEGTPLARASIKSTKVDGASYFRHKERLLRISIRHM  1330

Query  61    VKSQVFYWIV  70
             VKSQVFYWIV
Sbjct  1331  VKSQVFYWIV  1360


>PREDICTED: Mus caroli calcium voltage-gated channel subunit alpha1 E (Cacna1e), transcript variant X4, mRNA
Sequence ID: XM_029476841.1 Length: 15062
Range 1: 1715 to 1924

Score:149 bits(375), Expect:9e-41, 
Method:Composition-based stats., 
Identities:70/70(100%), Positives:70/70(100%), Gaps:0/70(0%)

Query  1     YRAWIDKAEEVMLAEENKNSGTSALEGTPLARASIKSTKVDGASYFRHKERLLRISIRHM  60
             YRAWIDKAEEVMLAEENKNSGTSALEGTPLARASIKSTKVDGASYFRHKERLLRISIRHM
Sbjct  1715  YRAWIDKAEEVMLAEENKNSGTSALEGTPLARASIKSTKVDGASYFRHKERLLRISIRHM  1894

Query  61    VKSQVFYWIV  70
             VKSQVFYWIV
Sbjct  1895  VKSQVFYWIV  1924


>PREDICTED: Mus musculus calcium channel, voltage-dependent, R type, alpha 1E subunit (Cacna1e), transcript variant X11, mRNA
Sequence ID: XM_017312712.1 Length: 15491
Range 1: 2181 to 2390

Score:149 bits(375), Expect:9e-41, 
Method:Composition-based stats., 
Identities:70/70(100%), Positives:70/70(100%), Gaps:0/70(0%)

Query  1     YRAWIDKAEEVMLAEENKNSGTSALEGTPLARASIKSTKVDGASYFRHKERLLRISIRHM  60
             YRAWIDKAEEVMLAEENKNSGTSALEGTPLARASIKSTKVDGASYFRHKERLLRISIRHM
Sbjct  2181  YRAWIDKAEEVMLAEENKNSGTSALEGTPLARASIKSTKVDGASYFRHKERLLRISIRHM  2360

Query  61    VKSQVFYWIV  70
             VKSQVFYWIV
Sbjct  2361  VKSQVFYWIV  2390


>PREDICTED: Mus pahari calcium voltage-gated channel subunit alpha1 E (Cacna1e), transcript variant X4, mRNA
Sequence ID: XM_029539217.1 Length: 15499
Range 1: 2048 to 2257

Score:149 bits(375), Expect:9e-41, 
Method:Composition-based stats., 
Identities:70/70(100%), Positives:70/70(100%), Gaps:0/70(0%)

Query  1     YRAWIDKAEEVMLAEENKNSGTSALEGTPLARASIKSTKVDGASYFRHKERLLRISIRHM  60
             YRAWIDKAEEVMLAEENKNSGTSALEGTPLARASIKSTKVDGASYFRHKERLLRISIRHM
Sbjct  2048  YRAWIDKAEEVMLAEENKNSGTSALEGTPLARASIKSTKVDGASYFRHKERLLRISIRHM  2227

Query  61    VKSQVFYWIV  70
             VKSQVFYWIV
Sbjct  2228  VKSQVFYWIV  2257


>PREDICTED: Rattus norvegicus calcium voltage-gated channel subunit alpha1 E (Cacna1e), transcript variant X10, mRNA
Sequence ID: XM_039091015.1 Length: 15526
Range 1: 2076 to 2285

Score:149 bits(375), Expect:9e-41, 
Method:Composition-based stats., 
Identities:70/70(100%), Positives:70/70(100%), Gaps:0/70(0%)

Query  1     YRAWIDKAEEVMLAEENKNSGTSALEGTPLARASIKSTKVDGASYFRHKERLLRISIRHM  60
             YRAWIDKAEEVMLAEENKNSGTSALEGTPLARASIKSTKVDGASYFRHKERLLRISIRHM
Sbjct  2076  YRAWIDKAEEVMLAEENKNSGTSALEGTPLARASIKSTKVDGASYFRHKERLLRISIRHM  2255

Query  61    VKSQVFYWIV  70
             VKSQVFYWIV
Sbjct  2256  VKSQVFYWIV  2285


>PREDICTED: Mus musculus calcium channel, voltage-dependent, R type, alpha 1E subunit (Cacna1e), transcript variant X19, mRNA
Sequence ID: XM_030244154.2 Length: 52101
Range 1: 38848 to 39057

Score:149 bits(375), Expect:9e-41, 
Method:Composition-based stats., 
Identities:70/70(100%), Positives:70/70(100%), Gaps:0/70(0%)

Query  1      YRAWIDKAEEVMLAEENKNSGTSALEGTPLARASIKSTKVDGASYFRHKERLLRISIRHM  60
              YRAWIDKAEEVMLAEENKNSGTSALEGTPLARASIKSTKVDGASYFRHKERLLRISIRHM
Sbjct  38848  YRAWIDKAEEVMLAEENKNSGTSALEGTPLARASIKSTKVDGASYFRHKERLLRISIRHM  39027

Query  61     VKSQVFYWIV  70
              VKSQVFYWIV
Sbjct  39028  VKSQVFYWIV  39057


>Rattus norvegicus calcium channel isoform alpha1E7 (CaV2.3) mRNA, complete cds
Sequence ID: AY029412.1 Length: 6973
Range 1: 1154 to 1453

Score:130 bits(328), Expect:2e-34, 
Method:Composition-based stats., 
Identities:70/100(70%), Positives:70/100(70%), Gaps:30/100(30%)

Query  1     YRAWIDKAEEVMLAEENKNSGTSALE------------------------------GTPL  30
             YRAWIDKAEEVMLAEENKNSGTSALE                              GTPL
Sbjct  1154  YRAWIDKAEEVMLAEENKNSGTSALEVLRRATIKRSRTEAMTRDSSDEHCVDISSVGTPL  1333

Query  31    ARASIKSTKVDGASYFRHKERLLRISIRHMVKSQVFYWIV  70
             ARASIKSTKVDGASYFRHKERLLRISIRHMVKSQVFYWIV
Sbjct  1334  ARASIKSTKVDGASYFRHKERLLRISIRHMVKSQVFYWIV  1453


>PREDICTED: Mus musculus calcium channel, voltage-dependent, R type, alpha 1E subunit (Cacna1e), transcript variant X21, mRNA
Sequence ID: XM_006529105.5 Length: 6396
Range 1: 2181 to 2480

Score:130 bits(328), Expect:2e-34, 
Method:Composition-based stats., 
Identities:70/100(70%), Positives:70/100(70%), Gaps:30/100(30%)

Query  1     YRAWIDKAEEVMLAEENKNSGTSALE------------------------------GTPL  30
             YRAWIDKAEEVMLAEENKNSGTSALE                              GTPL
Sbjct  2181  YRAWIDKAEEVMLAEENKNSGTSALEVLRRATIKRSRTEAMTRDSSDEHCVDISSVGTPL  2360

Query  31    ARASIKSTKVDGASYFRHKERLLRISIRHMVKSQVFYWIV  70
             ARASIKSTKVDGASYFRHKERLLRISIRHMVKSQVFYWIV
Sbjct  2361  ARASIKSTKVDGASYFRHKERLLRISIRHMVKSQVFYWIV  2480


>PREDICTED: Rattus rattus calcium voltage-gated channel subunit alpha1 E (Cacna1e), transcript variant X8, mRNA
Sequence ID: XM_032914640.1 Length: 6763
Range 1: 1151 to 1450

Score:130 bits(328), Expect:2e-34, 
Method:Composition-based stats., 
Identities:70/100(70%), Positives:70/100(70%), Gaps:30/100(30%)

Query  1     YRAWIDKAEEVMLAEENKNSGTSALE------------------------------GTPL  30
             YRAWIDKAEEVMLAEENKNSGTSALE                              GTPL
Sbjct  1151  YRAWIDKAEEVMLAEENKNSGTSALEVLRRATIKRSRTEAMTRDSSDEHCVDISSVGTPL  1330

Query  31    ARASIKSTKVDGASYFRHKERLLRISIRHMVKSQVFYWIV  70
             ARASIKSTKVDGASYFRHKERLLRISIRHMVKSQVFYWIV
Sbjct  1331  ARASIKSTKVDGASYFRHKERLLRISIRHMVKSQVFYWIV  1450


>PREDICTED: Rattus rattus calcium voltage-gated channel subunit alpha1 E (Cacna1e), transcript variant X7, mRNA
Sequence ID: XM_032914638.1 Length: 6763
Range 1: 1151 to 1450

Score:130 bits(328), Expect:2e-34, 
Method:Composition-based stats., 
Identities:70/100(70%), Positives:70/100(70%), Gaps:30/100(30%)

Query  1     YRAWIDKAEEVMLAEENKNSGTSALE------------------------------GTPL  30
             YRAWIDKAEEVMLAEENKNSGTSALE                              GTPL
Sbjct  1151  YRAWIDKAEEVMLAEENKNSGTSALEVLRRATIKRSRTEAMTRDSSDEHCVDISSVGTPL  1330

Query  31    ARASIKSTKVDGASYFRHKERLLRISIRHMVKSQVFYWIV  70
             ARASIKSTKVDGASYFRHKERLLRISIRHMVKSQVFYWIV
Sbjct  1331  ARASIKSTKVDGASYFRHKERLLRISIRHMVKSQVFYWIV  1450


>PREDICTED: Rattus rattus calcium voltage-gated channel subunit alpha1 E (Cacna1e), transcript variant X6, mRNA
Sequence ID: XM_032914637.1 Length: 6820
Range 1: 1151 to 1450

Score:130 bits(328), Expect:2e-34, 
Method:Composition-based stats., 
Identities:70/100(70%), Positives:70/100(70%), Gaps:30/100(30%)

Query  1     YRAWIDKAEEVMLAEENKNSGTSALE------------------------------GTPL  30
             YRAWIDKAEEVMLAEENKNSGTSALE                              GTPL
Sbjct  1151  YRAWIDKAEEVMLAEENKNSGTSALEVLRRATIKRSRTEAMTRDSSDEHCVDISSVGTPL  1330

Query  31    ARASIKSTKVDGASYFRHKERLLRISIRHMVKSQVFYWIV  70
             ARASIKSTKVDGASYFRHKERLLRISIRHMVKSQVFYWIV
Sbjct  1331  ARASIKSTKVDGASYFRHKERLLRISIRHMVKSQVFYWIV  1450


>PREDICTED: Rattus rattus calcium voltage-gated channel subunit alpha1 E (Cacna1e), transcript variant X4, mRNA
Sequence ID: XM_032914635.1 Length: 6970
Range 1: 1151 to 1450

Score:130 bits(328), Expect:2e-34, 
Method:Composition-based stats., 
Identities:70/100(70%), Positives:70/100(70%), Gaps:30/100(30%)

Query  1     YRAWIDKAEEVMLAEENKNSGTSALE------------------------------GTPL  30
             YRAWIDKAEEVMLAEENKNSGTSALE                              GTPL
Sbjct  1151  YRAWIDKAEEVMLAEENKNSGTSALEVLRRATIKRSRTEAMTRDSSDEHCVDISSVGTPL  1330

Query  31    ARASIKSTKVDGASYFRHKERLLRISIRHMVKSQVFYWIV  70
             ARASIKSTKVDGASYFRHKERLLRISIRHMVKSQVFYWIV
Sbjct  1331  ARASIKSTKVDGASYFRHKERLLRISIRHMVKSQVFYWIV  1450


>PREDICTED: Rattus rattus calcium voltage-gated channel subunit alpha1 E (Cacna1e), transcript variant X3, mRNA
Sequence ID: XM_032914634.1 Length: 7043
Range 1: 1245 to 1544

Score:130 bits(328), Expect:2e-34, 
Method:Composition-based stats., 
Identities:70/100(70%), Positives:70/100(70%), Gaps:30/100(30%)

Query  1     YRAWIDKAEEVMLAEENKNSGTSALE------------------------------GTPL  30
             YRAWIDKAEEVMLAEENKNSGTSALE                              GTPL
Sbjct  1245  YRAWIDKAEEVMLAEENKNSGTSALEVLRRATIKRSRTEAMTRDSSDEHCVDISSVGTPL  1424

Query  31    ARASIKSTKVDGASYFRHKERLLRISIRHMVKSQVFYWIV  70
             ARASIKSTKVDGASYFRHKERLLRISIRHMVKSQVFYWIV
Sbjct  1425  ARASIKSTKVDGASYFRHKERLLRISIRHMVKSQVFYWIV  1544


>PREDICTED: Rattus rattus calcium voltage-gated channel subunit alpha1 E (Cacna1e), transcript variant X2, mRNA
Sequence ID: XM_032914633.1 Length: 7119
Range 1: 1151 to 1450

Score:130 bits(328), Expect:2e-34, 
Method:Composition-based stats., 
Identities:70/100(70%), Positives:70/100(70%), Gaps:30/100(30%)

Query  1     YRAWIDKAEEVMLAEENKNSGTSALE------------------------------GTPL  30
             YRAWIDKAEEVMLAEENKNSGTSALE                              GTPL
Sbjct  1151  YRAWIDKAEEVMLAEENKNSGTSALEVLRRATIKRSRTEAMTRDSSDEHCVDISSVGTPL  1330

Query  31    ARASIKSTKVDGASYFRHKERLLRISIRHMVKSQVFYWIV  70
             ARASIKSTKVDGASYFRHKERLLRISIRHMVKSQVFYWIV
Sbjct  1331  ARASIKSTKVDGASYFRHKERLLRISIRHMVKSQVFYWIV  1450


>PREDICTED: Rattus rattus calcium voltage-gated channel subunit alpha1 E (Cacna1e), transcript variant X1, mRNA
Sequence ID: XM_032914632.1 Length: 7119
Range 1: 1151 to 1450

Score:130 bits(328), Expect:2e-34, 
Method:Composition-based stats., 
Identities:70/100(70%), Positives:70/100(70%), Gaps:30/100(30%)

Query  1     YRAWIDKAEEVMLAEENKNSGTSALE------------------------------GTPL  30
             YRAWIDKAEEVMLAEENKNSGTSALE                              GTPL
Sbjct  1151  YRAWIDKAEEVMLAEENKNSGTSALEVLRRATIKRSRTEAMTRDSSDEHCVDISSVGTPL  1330

Query  31    ARASIKSTKVDGASYFRHKERLLRISIRHMVKSQVFYWIV  70
             ARASIKSTKVDGASYFRHKERLLRISIRHMVKSQVFYWIV
Sbjct  1331  ARASIKSTKVDGASYFRHKERLLRISIRHMVKSQVFYWIV  1450


>Rattus norvegicus voltage-activated calcium channel alpha-1 subunit (rbe-ii) mRNA, complete cds
Sequence ID: L15453.1 Length: 7325
Range 1: 1194 to 1493

Score:130 bits(328), Expect:2e-34, 
Method:Composition-based stats., 
Identities:70/100(70%), Positives:70/100(70%), Gaps:30/100(30%)

Query  1     YRAWIDKAEEVMLAEENKNSGTSALE------------------------------GTPL  30
             YRAWIDKAEEVMLAEENKNSGTSALE                              GTPL
Sbjct  1194  YRAWIDKAEEVMLAEENKNSGTSALEVLRRATIKRSRTEAMTRDSSDEHCVDISSVGTPL  1373

Query  31    ARASIKSTKVDGASYFRHKERLLRISIRHMVKSQVFYWIV  70
             ARASIKSTKVDGASYFRHKERLLRISIRHMVKSQVFYWIV
Sbjct  1374  ARASIKSTKVDGASYFRHKERLLRISIRHMVKSQVFYWIV  1493


>Rattus norvegicus calcium voltage-gated channel subunit alpha1 E (Cacna1e), mRNA
Sequence ID: NM_019294.3 Length: 7367
Range 1: 1157 to 1456

Score:130 bits(328), Expect:2e-34, 
Method:Composition-based stats., 
Identities:70/100(70%), Positives:70/100(70%), Gaps:30/100(30%)

Query  1     YRAWIDKAEEVMLAEENKNSGTSALE------------------------------GTPL  30
             YRAWIDKAEEVMLAEENKNSGTSALE                              GTPL
Sbjct  1157  YRAWIDKAEEVMLAEENKNSGTSALEVLRRATIKRSRTEAMTRDSSDEHCVDISSVGTPL  1336

Query  31    ARASIKSTKVDGASYFRHKERLLRISIRHMVKSQVFYWIV  70
             ARASIKSTKVDGASYFRHKERLLRISIRHMVKSQVFYWIV
Sbjct  1337  ARASIKSTKVDGASYFRHKERLLRISIRHMVKSQVFYWIV  1456


>PREDICTED: Mus musculus calcium channel, voltage-dependent, R type, alpha 1E subunit (Cacna1e), transcript variant X20, mRNA
Sequence ID: XM_036155941.1 Length: 7618
Range 1: 2181 to 2480

Score:130 bits(328), Expect:2e-34, 
Method:Composition-based stats., 
Identities:70/100(70%), Positives:70/100(70%), Gaps:30/100(30%)

Query  1     YRAWIDKAEEVMLAEENKNSGTSALE------------------------------GTPL  30
             YRAWIDKAEEVMLAEENKNSGTSALE                              GTPL
Sbjct  2181  YRAWIDKAEEVMLAEENKNSGTSALEVLRRATIKRSRTEAMTRDSSDEHCVDISSVGTPL  2360

Query  31    ARASIKSTKVDGASYFRHKERLLRISIRHMVKSQVFYWIV  70
             ARASIKSTKVDGASYFRHKERLLRISIRHMVKSQVFYWIV
Sbjct  2361  ARASIKSTKVDGASYFRHKERLLRISIRHMVKSQVFYWIV  2480


>PREDICTED: Rattus norvegicus calcium voltage-gated channel subunit alpha1 E (Cacna1e), transcript variant X13, mRNA
Sequence ID: XM_017598914.2 Length: 7688
Range 1: 2076 to 2375

Score:130 bits(328), Expect:2e-34, 
Method:Composition-based stats., 
Identities:70/100(70%), Positives:70/100(70%), Gaps:30/100(30%)

Query  1     YRAWIDKAEEVMLAEENKNSGTSALE------------------------------GTPL  30
             YRAWIDKAEEVMLAEENKNSGTSALE                              GTPL
Sbjct  2076  YRAWIDKAEEVMLAEENKNSGTSALEVLRRATIKRSRTEAMTRDSSDEHCVDISSVGTPL  2255

Query  31    ARASIKSTKVDGASYFRHKERLLRISIRHMVKSQVFYWIV  70
             ARASIKSTKVDGASYFRHKERLLRISIRHMVKSQVFYWIV
Sbjct  2256  ARASIKSTKVDGASYFRHKERLLRISIRHMVKSQVFYWIV  2375


>PREDICTED: Rattus norvegicus calcium voltage-gated channel subunit alpha1 E (Cacna1e), transcript variant X14, mRNA
Sequence ID: XM_017598915.2 Length: 7689
Range 1: 2077 to 2376

Score:130 bits(328), Expect:2e-34, 
Method:Composition-based stats., 
Identities:70/100(70%), Positives:70/100(70%), Gaps:30/100(30%)

Query  1     YRAWIDKAEEVMLAEENKNSGTSALE------------------------------GTPL  30
             YRAWIDKAEEVMLAEENKNSGTSALE                              GTPL
Sbjct  2077  YRAWIDKAEEVMLAEENKNSGTSALEVLRRATIKRSRTEAMTRDSSDEHCVDISSVGTPL  2256

Query  31    ARASIKSTKVDGASYFRHKERLLRISIRHMVKSQVFYWIV  70
             ARASIKSTKVDGASYFRHKERLLRISIRHMVKSQVFYWIV
Sbjct  2257  ARASIKSTKVDGASYFRHKERLLRISIRHMVKSQVFYWIV  2376


>PREDICTED: Mus musculus calcium channel, voltage-dependent, R type, alpha 1E subunit (Cacna1e), transcript variant X15, mRNA
Sequence ID: XM_017312795.2 Length: 7796
Range 1: 2181 to 2480

Score:130 bits(328), Expect:2e-34, 
Method:Composition-based stats., 
Identities:70/100(70%), Positives:70/100(70%), Gaps:30/100(30%)

Query  1     YRAWIDKAEEVMLAEENKNSGTSALE------------------------------GTPL  30
             YRAWIDKAEEVMLAEENKNSGTSALE                              GTPL
Sbjct  2181  YRAWIDKAEEVMLAEENKNSGTSALEVLRRATIKRSRTEAMTRDSSDEHCVDISSVGTPL  2360

Query  31    ARASIKSTKVDGASYFRHKERLLRISIRHMVKSQVFYWIV  70
             ARASIKSTKVDGASYFRHKERLLRISIRHMVKSQVFYWIV
Sbjct  2361  ARASIKSTKVDGASYFRHKERLLRISIRHMVKSQVFYWIV  2480


>Mus musculus calcium channel, voltage-dependent, R type, alpha 1E subunit, mRNA (cDNA clone MGC:183661 IMAGE:9087661), complete cds
Sequence ID: BC150750.1 Length: 7803
Range 1: 1262 to 1561

Score:130 bits(328), Expect:2e-34, 
Method:Composition-based stats., 
Identities:70/100(70%), Positives:70/100(70%), Gaps:30/100(30%)

Query  1     YRAWIDKAEEVMLAEENKNSGTSALE------------------------------GTPL  30
             YRAWIDKAEEVMLAEENKNSGTSALE                              GTPL
Sbjct  1262  YRAWIDKAEEVMLAEENKNSGTSALEVLRRATIKRSRTEAMTRDSSDEHCVDISSVGTPL  1441

Query  31    ARASIKSTKVDGASYFRHKERLLRISIRHMVKSQVFYWIV  70
             ARASIKSTKVDGASYFRHKERLLRISIRHMVKSQVFYWIV
Sbjct  1442  ARASIKSTKVDGASYFRHKERLLRISIRHMVKSQVFYWIV  1561


>PREDICTED: Rattus norvegicus calcium voltage-gated channel subunit alpha1 E (Cacna1e), transcript variant X5, mRNA
Sequence ID: XM_017598908.2 Length: 7875
Range 1: 2077 to 2376

Score:130 bits(328), Expect:2e-34, 
Method:Composition-based stats., 
Identities:70/100(70%), Positives:70/100(70%), Gaps:30/100(30%)

Query  1     YRAWIDKAEEVMLAEENKNSGTSALE------------------------------GTPL  30
             YRAWIDKAEEVMLAEENKNSGTSALE                              GTPL
Sbjct  2077  YRAWIDKAEEVMLAEENKNSGTSALEVLRRATIKRSRTEAMTRDSSDEHCVDISSVGTPL  2256

Query  31    ARASIKSTKVDGASYFRHKERLLRISIRHMVKSQVFYWIV  70
             ARASIKSTKVDGASYFRHKERLLRISIRHMVKSQVFYWIV
Sbjct  2257  ARASIKSTKVDGASYFRHKERLLRISIRHMVKSQVFYWIV  2376


>PREDICTED: Mus musculus calcium channel, voltage-dependent, R type, alpha 1E subunit (Cacna1e), transcript variant X10, mRNA
Sequence ID: XM_017312682.2 Length: 7925
Range 1: 2181 to 2480

Score:130 bits(328), Expect:2e-34, 
Method:Composition-based stats., 
Identities:70/100(70%), Positives:70/100(70%), Gaps:30/100(30%)

Query  1     YRAWIDKAEEVMLAEENKNSGTSALE------------------------------GTPL  30
             YRAWIDKAEEVMLAEENKNSGTSALE                              GTPL
Sbjct  2181  YRAWIDKAEEVMLAEENKNSGTSALEVLRRATIKRSRTEAMTRDSSDEHCVDISSVGTPL  2360

Query  31    ARASIKSTKVDGASYFRHKERLLRISIRHMVKSQVFYWIV  70
             ARASIKSTKVDGASYFRHKERLLRISIRHMVKSQVFYWIV
Sbjct  2361  ARASIKSTKVDGASYFRHKERLLRISIRHMVKSQVFYWIV  2480


>PREDICTED: Rattus norvegicus calcium voltage-gated channel subunit alpha1 E (Cacna1e), transcript variant X12, mRNA
Sequence ID: XM_017598913.2 Length: 8060
Range 1: 2075 to 2374

Score:130 bits(328), Expect:2e-34, 
Method:Composition-based stats., 
Identities:70/100(70%), Positives:70/100(70%), Gaps:30/100(30%)

Query  1     YRAWIDKAEEVMLAEENKNSGTSALE------------------------------GTPL  30
             YRAWIDKAEEVMLAEENKNSGTSALE                              GTPL
Sbjct  2075  YRAWIDKAEEVMLAEENKNSGTSALEVLRRATIKRSRTEAMTRDSSDEHCVDISSVGTPL  2254

Query  31    ARASIKSTKVDGASYFRHKERLLRISIRHMVKSQVFYWIV  70
             ARASIKSTKVDGASYFRHKERLLRISIRHMVKSQVFYWIV
Sbjct  2255  ARASIKSTKVDGASYFRHKERLLRISIRHMVKSQVFYWIV  2374


>PREDICTED: Rattus norvegicus calcium voltage-gated channel subunit alpha1 E (Cacna1e), transcript variant X16, mRNA
Sequence ID: XM_039091018.1 Length: 8076
Range 1: 2079 to 2378

Score:130 bits(328), Expect:2e-34, 
Method:Composition-based stats., 
Identities:70/100(70%), Positives:70/100(70%), Gaps:30/100(30%)

Query  1     YRAWIDKAEEVMLAEENKNSGTSALE------------------------------GTPL  30
             YRAWIDKAEEVMLAEENKNSGTSALE                              GTPL
Sbjct  2079  YRAWIDKAEEVMLAEENKNSGTSALEVLRRATIKRSRTEAMTRDSSDEHCVDISSVGTPL  2258

Query  31    ARASIKSTKVDGASYFRHKERLLRISIRHMVKSQVFYWIV  70
             ARASIKSTKVDGASYFRHKERLLRISIRHMVKSQVFYWIV
Sbjct  2259  ARASIKSTKVDGASYFRHKERLLRISIRHMVKSQVFYWIV  2378


>PREDICTED: Rattus norvegicus calcium voltage-gated channel subunit alpha1 E (Cacna1e), transcript variant X9, mRNA
Sequence ID: XM_017598911.2 Length: 8287
Range 1: 2077 to 2376

Score:130 bits(328), Expect:2e-34, 
Method:Composition-based stats., 
Identities:70/100(70%), Positives:70/100(70%), Gaps:30/100(30%)

Query  1     YRAWIDKAEEVMLAEENKNSGTSALE------------------------------GTPL  30
             YRAWIDKAEEVMLAEENKNSGTSALE                              GTPL
Sbjct  2077  YRAWIDKAEEVMLAEENKNSGTSALEVLRRATIKRSRTEAMTRDSSDEHCVDISSVGTPL  2256

Query  31    ARASIKSTKVDGASYFRHKERLLRISIRHMVKSQVFYWIV  70
             ARASIKSTKVDGASYFRHKERLLRISIRHMVKSQVFYWIV
Sbjct  2257  ARASIKSTKVDGASYFRHKERLLRISIRHMVKSQVFYWIV  2376


>PREDICTED: Mus musculus calcium channel, voltage-dependent, R type, alpha 1E subunit (Cacna1e), transcript variant X16, mRNA
Sequence ID: XM_017312824.2 Length: 10550
Range 1: 2181 to 2480

Score:130 bits(328), Expect:2e-34, 
Method:Composition-based stats., 
Identities:70/100(70%), Positives:70/100(70%), Gaps:30/100(30%)

Query  1     YRAWIDKAEEVMLAEENKNSGTSALE------------------------------GTPL  30
             YRAWIDKAEEVMLAEENKNSGTSALE                              GTPL
Sbjct  2181  YRAWIDKAEEVMLAEENKNSGTSALEVLRRATIKRSRTEAMTRDSSDEHCVDISSVGTPL  2360

Query  31    ARASIKSTKVDGASYFRHKERLLRISIRHMVKSQVFYWIV  70
             ARASIKSTKVDGASYFRHKERLLRISIRHMVKSQVFYWIV
Sbjct  2361  ARASIKSTKVDGASYFRHKERLLRISIRHMVKSQVFYWIV  2480


>PREDICTED: Mus musculus calcium channel, voltage-dependent, R type, alpha 1E subunit (Cacna1e), transcript variant X14, mRNA
Sequence ID: XM_017312766.2 Length: 10607
Range 1: 2181 to 2480

Score:130 bits(328), Expect:2e-34, 
Method:Composition-based stats., 
Identities:70/100(70%), Positives:70/100(70%), Gaps:30/100(30%)

Query  1     YRAWIDKAEEVMLAEENKNSGTSALE------------------------------GTPL  30
             YRAWIDKAEEVMLAEENKNSGTSALE                              GTPL
Sbjct  2181  YRAWIDKAEEVMLAEENKNSGTSALEVLRRATIKRSRTEAMTRDSSDEHCVDISSVGTPL  2360

Query  31    ARASIKSTKVDGASYFRHKERLLRISIRHMVKSQVFYWIV  70
             ARASIKSTKVDGASYFRHKERLLRISIRHMVKSQVFYWIV
Sbjct  2361  ARASIKSTKVDGASYFRHKERLLRISIRHMVKSQVFYWIV  2480


>Mus musculus calcium channel, voltage-dependent, R type, alpha 1E subunit (Cacna1e), mRNA
Sequence ID: NM_009782.3 Length: 12697
Range 1: 1151 to 1450

Score:130 bits(328), Expect:2e-34, 
Method:Composition-based stats., 
Identities:70/100(70%), Positives:70/100(70%), Gaps:30/100(30%)

Query  1     YRAWIDKAEEVMLAEENKNSGTSALE------------------------------GTPL  30
             YRAWIDKAEEVMLAEENKNSGTSALE                              GTPL
Sbjct  1151  YRAWIDKAEEVMLAEENKNSGTSALEVLRRATIKRSRTEAMTRDSSDEHCVDISSVGTPL  1330

Query  31    ARASIKSTKVDGASYFRHKERLLRISIRHMVKSQVFYWIV  70
             ARASIKSTKVDGASYFRHKERLLRISIRHMVKSQVFYWIV
Sbjct  1331  ARASIKSTKVDGASYFRHKERLLRISIRHMVKSQVFYWIV  1450


>PREDICTED: Mus musculus calcium channel, voltage-dependent, R type, alpha 1E subunit (Cacna1e), transcript variant X13, mRNA
Sequence ID: XM_017312745.2 Length: 12909
Range 1: 2181 to 2480

Score:130 bits(328), Expect:2e-34, 
Method:Composition-based stats., 
Identities:70/100(70%), Positives:70/100(70%), Gaps:30/100(30%)

Query  1     YRAWIDKAEEVMLAEENKNSGTSALE------------------------------GTPL  30
             YRAWIDKAEEVMLAEENKNSGTSALE                              GTPL
Sbjct  2181  YRAWIDKAEEVMLAEENKNSGTSALEVLRRATIKRSRTEAMTRDSSDEHCVDISSVGTPL  2360

Query  31    ARASIKSTKVDGASYFRHKERLLRISIRHMVKSQVFYWIV  70
             ARASIKSTKVDGASYFRHKERLLRISIRHMVKSQVFYWIV
Sbjct  2361  ARASIKSTKVDGASYFRHKERLLRISIRHMVKSQVFYWIV  2480


>PREDICTED: Mus caroli calcium voltage-gated channel subunit alpha1 E (Cacna1e), transcript variant X8, mRNA
Sequence ID: XM_021159492.2 Length: 14669
Range 1: 1232 to 1531

Score:130 bits(328), Expect:2e-34, 
Method:Composition-based stats., 
Identities:70/100(70%), Positives:70/100(70%), Gaps:30/100(30%)

Query  1     YRAWIDKAEEVMLAEENKNSGTSALE------------------------------GTPL  30
             YRAWIDKAEEVMLAEENKNSGTSALE                              GTPL
Sbjct  1232  YRAWIDKAEEVMLAEENKNSGTSALEVLRRATIKRSRTEAMTRDSSDEHCVDISSVGTPL  1411

Query  31    ARASIKSTKVDGASYFRHKERLLRISIRHMVKSQVFYWIV  70
             ARASIKSTKVDGASYFRHKERLLRISIRHMVKSQVFYWIV
Sbjct  1412  ARASIKSTKVDGASYFRHKERLLRISIRHMVKSQVFYWIV  1531


>PREDICTED: Mus caroli calcium voltage-gated channel subunit alpha1 E (Cacna1e), transcript variant X9, mRNA
Sequence ID: XM_029476855.1 Length: 14701
Range 1: 1264 to 1563

Score:130 bits(328), Expect:2e-34, 
Method:Composition-based stats., 
Identities:70/100(70%), Positives:70/100(70%), Gaps:30/100(30%)

Query  1     YRAWIDKAEEVMLAEENKNSGTSALE------------------------------GTPL  30
             YRAWIDKAEEVMLAEENKNSGTSALE                              GTPL
Sbjct  1264  YRAWIDKAEEVMLAEENKNSGTSALEVLRRATIKRSRTEAMTRDSSDEHCVDISSVGTPL  1443

Query  31    ARASIKSTKVDGASYFRHKERLLRISIRHMVKSQVFYWIV  70
             ARASIKSTKVDGASYFRHKERLLRISIRHMVKSQVFYWIV
Sbjct  1444  ARASIKSTKVDGASYFRHKERLLRISIRHMVKSQVFYWIV  1563


>PREDICTED: Mus pahari calcium voltage-gated channel subunit alpha1 E (Cacna1e), transcript variant X8, mRNA
Sequence ID: XM_021197360.2 Length: 14777
Range 1: 1236 to 1535

Score:130 bits(328), Expect:2e-34, 
Method:Composition-based stats., 
Identities:70/100(70%), Positives:70/100(70%), Gaps:30/100(30%)

Query  1     YRAWIDKAEEVMLAEENKNSGTSALE------------------------------GTPL  30
             YRAWIDKAEEVMLAEENKNSGTSALE                              GTPL
Sbjct  1236  YRAWIDKAEEVMLAEENKNSGTSALEVLRRATIKRSRTEAMTRDSSDEHCVDISSVGTPL  1415

Query  31    ARASIKSTKVDGASYFRHKERLLRISIRHMVKSQVFYWIV  70
             ARASIKSTKVDGASYFRHKERLLRISIRHMVKSQVFYWIV
Sbjct  1416  ARASIKSTKVDGASYFRHKERLLRISIRHMVKSQVFYWIV  1535


>PREDICTED: Rattus norvegicus calcium voltage-gated channel subunit alpha1 E (Cacna1e), transcript variant X15, mRNA
Sequence ID: XM_039091017.1 Length: 14894
Range 1: 1354 to 1653

Score:130 bits(328), Expect:2e-34, 
Method:Composition-based stats., 
Identities:70/100(70%), Positives:70/100(70%), Gaps:30/100(30%)

Query  1     YRAWIDKAEEVMLAEENKNSGTSALE------------------------------GTPL  30
             YRAWIDKAEEVMLAEENKNSGTSALE                              GTPL
Sbjct  1354  YRAWIDKAEEVMLAEENKNSGTSALEVLRRATIKRSRTEAMTRDSSDEHCVDISSVGTPL  1533

Query  31    ARASIKSTKVDGASYFRHKERLLRISIRHMVKSQVFYWIV  70
             ARASIKSTKVDGASYFRHKERLLRISIRHMVKSQVFYWIV
Sbjct  1534  ARASIKSTKVDGASYFRHKERLLRISIRHMVKSQVFYWIV  1653


>PREDICTED: Mus caroli calcium voltage-gated channel subunit alpha1 E (Cacna1e), transcript variant X7, mRNA
Sequence ID: XM_029476850.1 Length: 14966
Range 1: 1715 to 2014

Score:130 bits(328), Expect:2e-34, 
Method:Composition-based stats., 
Identities:70/100(70%), Positives:70/100(70%), Gaps:30/100(30%)

Query  1     YRAWIDKAEEVMLAEENKNSGTSALE------------------------------GTPL  30
             YRAWIDKAEEVMLAEENKNSGTSALE                              GTPL
Sbjct  1715  YRAWIDKAEEVMLAEENKNSGTSALEVLRRATIKRSRTEAMTRDSSDEHCVDISSVGTPL  1894

Query  31    ARASIKSTKVDGASYFRHKERLLRISIRHMVKSQVFYWIV  70
             ARASIKSTKVDGASYFRHKERLLRISIRHMVKSQVFYWIV
Sbjct  1895  ARASIKSTKVDGASYFRHKERLLRISIRHMVKSQVFYWIV  2014


>PREDICTED: Mus caroli calcium voltage-gated channel subunit alpha1 E (Cacna1e), transcript variant X6, mRNA
Sequence ID: XM_021159517.2 Length: 14965
Range 1: 1714 to 2013

Score:130 bits(328), Expect:2e-34, 
Method:Composition-based stats., 
Identities:70/100(70%), Positives:70/100(70%), Gaps:30/100(30%)

Query  1     YRAWIDKAEEVMLAEENKNSGTSALE------------------------------GTPL  30
             YRAWIDKAEEVMLAEENKNSGTSALE                              GTPL
Sbjct  1714  YRAWIDKAEEVMLAEENKNSGTSALEVLRRATIKRSRTEAMTRDSSDEHCVDISSVGTPL  1893

Query  31    ARASIKSTKVDGASYFRHKERLLRISIRHMVKSQVFYWIV  70
             ARASIKSTKVDGASYFRHKERLLRISIRHMVKSQVFYWIV
Sbjct  1894  ARASIKSTKVDGASYFRHKERLLRISIRHMVKSQVFYWIV  2013


>PREDICTED: Mus caroli calcium voltage-gated channel subunit alpha1 E (Cacna1e), transcript variant X5, mRNA
Sequence ID: XM_029476846.1 Length: 15022
Range 1: 1714 to 2013

Score:130 bits(328), Expect:2e-34, 
Method:Composition-based stats., 
Identities:70/100(70%), Positives:70/100(70%), Gaps:30/100(30%)

Query  1     YRAWIDKAEEVMLAEENKNSGTSALE------------------------------GTPL  30
             YRAWIDKAEEVMLAEENKNSGTSALE                              GTPL
Sbjct  1714  YRAWIDKAEEVMLAEENKNSGTSALEVLRRATIKRSRTEAMTRDSSDEHCVDISSVGTPL  1893

Query  31    ARASIKSTKVDGASYFRHKERLLRISIRHMVKSQVFYWIV  70
             ARASIKSTKVDGASYFRHKERLLRISIRHMVKSQVFYWIV
Sbjct  1894  ARASIKSTKVDGASYFRHKERLLRISIRHMVKSQVFYWIV  2013


>PREDICTED: Mus musculus calcium channel, voltage-dependent, R type, alpha 1E subunit (Cacna1e), transcript variant X4, mRNA
Sequence ID: XM_030243929.1 Length: 15080
Range 1: 1680 to 1979

Score:130 bits(328), Expect:2e-34, 
Method:Composition-based stats., 
Identities:70/100(70%), Positives:70/100(70%), Gaps:30/100(30%)

Query  1     YRAWIDKAEEVMLAEENKNSGTSALE------------------------------GTPL  30
             YRAWIDKAEEVMLAEENKNSGTSALE                              GTPL
Sbjct  1680  YRAWIDKAEEVMLAEENKNSGTSALEVLRRATIKRSRTEAMTRDSSDEHCVDISSVGTPL  1859

Query  31    ARASIKSTKVDGASYFRHKERLLRISIRHMVKSQVFYWIV  70
             ARASIKSTKVDGASYFRHKERLLRISIRHMVKSQVFYWIV
Sbjct  1860  ARASIKSTKVDGASYFRHKERLLRISIRHMVKSQVFYWIV  1979


>PREDICTED: Mus caroli calcium voltage-gated channel subunit alpha1 E (Cacna1e), transcript variant X3, mRNA
Sequence ID: XM_029476834.1 Length: 15095
Range 1: 1715 to 2014

Score:130 bits(328), Expect:2e-34, 
Method:Composition-based stats., 
Identities:70/100(70%), Positives:70/100(70%), Gaps:30/100(30%)

Query  1     YRAWIDKAEEVMLAEENKNSGTSALE------------------------------GTPL  30
             YRAWIDKAEEVMLAEENKNSGTSALE                              GTPL
Sbjct  1715  YRAWIDKAEEVMLAEENKNSGTSALEVLRRATIKRSRTEAMTRDSSDEHCVDISSVGTPL  1894

Query  31    ARASIKSTKVDGASYFRHKERLLRISIRHMVKSQVFYWIV  70
             ARASIKSTKVDGASYFRHKERLLRISIRHMVKSQVFYWIV
Sbjct  1895  ARASIKSTKVDGASYFRHKERLLRISIRHMVKSQVFYWIV  2014


>PREDICTED: Mus musculus calcium channel, voltage-dependent, R type, alpha 1E subunit (Cacna1e), transcript variant X18, mRNA
Sequence ID: XM_017312848.1 Length: 15130
Range 1: 1730 to 2029

Score:130 bits(328), Expect:2e-34, 
Method:Composition-based stats., 
Identities:70/100(70%), Positives:70/100(70%), Gaps:30/100(30%)

Query  1     YRAWIDKAEEVMLAEENKNSGTSALE------------------------------GTPL  30
             YRAWIDKAEEVMLAEENKNSGTSALE                              GTPL
Sbjct  1730  YRAWIDKAEEVMLAEENKNSGTSALEVLRRATIKRSRTEAMTRDSSDEHCVDISSVGTPL  1909

Query  31    ARASIKSTKVDGASYFRHKERLLRISIRHMVKSQVFYWIV  70
             ARASIKSTKVDGASYFRHKERLLRISIRHMVKSQVFYWIV
Sbjct  1910  ARASIKSTKVDGASYFRHKERLLRISIRHMVKSQVFYWIV  2029


>PREDICTED: Mus caroli calcium voltage-gated channel subunit alpha1 E (Cacna1e), transcript variant X2, mRNA
Sequence ID: XM_029476828.1 Length: 15152
Range 1: 1715 to 2014

Score:130 bits(328), Expect:2e-34, 
Method:Composition-based stats., 
Identities:70/100(70%), Positives:70/100(70%), Gaps:30/100(30%)

Query  1     YRAWIDKAEEVMLAEENKNSGTSALE------------------------------GTPL  30
             YRAWIDKAEEVMLAEENKNSGTSALE                              GTPL
Sbjct  1715  YRAWIDKAEEVMLAEENKNSGTSALEVLRRATIKRSRTEAMTRDSSDEHCVDISSVGTPL  1894

Query  31    ARASIKSTKVDGASYFRHKERLLRISIRHMVKSQVFYWIV  70
             ARASIKSTKVDGASYFRHKERLLRISIRHMVKSQVFYWIV
Sbjct  1895  ARASIKSTKVDGASYFRHKERLLRISIRHMVKSQVFYWIV  2014


>PREDICTED: Mus caroli calcium voltage-gated channel subunit alpha1 E (Cacna1e), transcript variant X1, mRNA
Sequence ID: XM_029476827.1 Length: 15152
Range 1: 1715 to 2014

Score:130 bits(328), Expect:2e-34, 
Method:Composition-based stats., 
Identities:70/100(70%), Positives:70/100(70%), Gaps:30/100(30%)

Query  1     YRAWIDKAEEVMLAEENKNSGTSALE------------------------------GTPL  30
             YRAWIDKAEEVMLAEENKNSGTSALE                              GTPL
Sbjct  1715  YRAWIDKAEEVMLAEENKNSGTSALEVLRRATIKRSRTEAMTRDSSDEHCVDISSVGTPL  1894

Query  31    ARASIKSTKVDGASYFRHKERLLRISIRHMVKSQVFYWIV  70
             ARASIKSTKVDGASYFRHKERLLRISIRHMVKSQVFYWIV
Sbjct  1895  ARASIKSTKVDGASYFRHKERLLRISIRHMVKSQVFYWIV  2014


>PREDICTED: Rattus norvegicus calcium voltage-gated channel subunit alpha1 E (Cacna1e), transcript variant X3, mRNA
Sequence ID: XM_039091009.1 Length: 15163
Range 1: 1623 to 1922

Score:130 bits(328), Expect:2e-34, 
Method:Composition-based stats., 
Identities:70/100(70%), Positives:70/100(70%), Gaps:30/100(30%)

Query  1     YRAWIDKAEEVMLAEENKNSGTSALE------------------------------GTPL  30
             YRAWIDKAEEVMLAEENKNSGTSALE                              GTPL
Sbjct  1623  YRAWIDKAEEVMLAEENKNSGTSALEVLRRATIKRSRTEAMTRDSSDEHCVDISSVGTPL  1802

Query  31    ARASIKSTKVDGASYFRHKERLLRISIRHMVKSQVFYWIV  70
             ARASIKSTKVDGASYFRHKERLLRISIRHMVKSQVFYWIV
Sbjct  1803  ARASIKSTKVDGASYFRHKERLLRISIRHMVKSQVFYWIV  1922


>PREDICTED: Rattus norvegicus calcium voltage-gated channel subunit alpha1 E (Cacna1e), transcript variant X2, mRNA
Sequence ID: XM_039091008.1 Length: 15394
Range 1: 1854 to 2153

Score:130 bits(328), Expect:2e-34, 
Method:Composition-based stats., 
Identities:70/100(70%), Positives:70/100(70%), Gaps:30/100(30%)

Query  1     YRAWIDKAEEVMLAEENKNSGTSALE------------------------------GTPL  30
             YRAWIDKAEEVMLAEENKNSGTSALE                              GTPL
Sbjct  1854  YRAWIDKAEEVMLAEENKNSGTSALEVLRRATIKRSRTEAMTRDSSDEHCVDISSVGTPL  2033

Query  31    ARASIKSTKVDGASYFRHKERLLRISIRHMVKSQVFYWIV  70
             ARASIKSTKVDGASYFRHKERLLRISIRHMVKSQVFYWIV
Sbjct  2034  ARASIKSTKVDGASYFRHKERLLRISIRHMVKSQVFYWIV  2153


>PREDICTED: Mus pahari calcium voltage-gated channel subunit alpha1 E (Cacna1e), transcript variant X7, mRNA
Sequence ID: XM_029539219.1 Length: 15404
Range 1: 2049 to 2348

Score:130 bits(328), Expect:2e-34, 
Method:Composition-based stats., 
Identities:70/100(70%), Positives:70/100(70%), Gaps:30/100(30%)

Query  1     YRAWIDKAEEVMLAEENKNSGTSALE------------------------------GTPL  30
             YRAWIDKAEEVMLAEENKNSGTSALE                              GTPL
Sbjct  2049  YRAWIDKAEEVMLAEENKNSGTSALEVLRRATIKRSRTEAMTRDSSDEHCVDISSVGTPL  2228

Query  31    ARASIKSTKVDGASYFRHKERLLRISIRHMVKSQVFYWIV  70
             ARASIKSTKVDGASYFRHKERLLRISIRHMVKSQVFYWIV
Sbjct  2229  ARASIKSTKVDGASYFRHKERLLRISIRHMVKSQVFYWIV  2348


>PREDICTED: Mus pahari calcium voltage-gated channel subunit alpha1 E (Cacna1e), transcript variant X6, mRNA
Sequence ID: XM_021197363.2 Length: 15403
Range 1: 2048 to 2347

Score:130 bits(328), Expect:2e-34, 
Method:Composition-based stats., 
Identities:70/100(70%), Positives:70/100(70%), Gaps:30/100(30%)

Query  1     YRAWIDKAEEVMLAEENKNSGTSALE------------------------------GTPL  30
             YRAWIDKAEEVMLAEENKNSGTSALE                              GTPL
Sbjct  2048  YRAWIDKAEEVMLAEENKNSGTSALEVLRRATIKRSRTEAMTRDSSDEHCVDISSVGTPL  2227

Query  31    ARASIKSTKVDGASYFRHKERLLRISIRHMVKSQVFYWIV  70
             ARASIKSTKVDGASYFRHKERLLRISIRHMVKSQVFYWIV
Sbjct  2228  ARASIKSTKVDGASYFRHKERLLRISIRHMVKSQVFYWIV  2347


>PREDICTED: Mus musculus calcium channel, voltage-dependent, R type, alpha 1E subunit (Cacna1e), transcript variant X12, mRNA
Sequence ID: XM_017312730.1 Length: 15452
Range 1: 2181 to 2480

Score:130 bits(328), Expect:2e-34, 
Method:Composition-based stats., 
Identities:70/100(70%), Positives:70/100(70%), Gaps:30/100(30%)

Query  1     YRAWIDKAEEVMLAEENKNSGTSALE------------------------------GTPL  30
             YRAWIDKAEEVMLAEENKNSGTSALE                              GTPL
Sbjct  2181  YRAWIDKAEEVMLAEENKNSGTSALEVLRRATIKRSRTEAMTRDSSDEHCVDISSVGTPL  2360

Query  31    ARASIKSTKVDGASYFRHKERLLRISIRHMVKSQVFYWIV  70
             ARASIKSTKVDGASYFRHKERLLRISIRHMVKSQVFYWIV
Sbjct  2361  ARASIKSTKVDGASYFRHKERLLRISIRHMVKSQVFYWIV  2480


>PREDICTED: Mus pahari calcium voltage-gated channel subunit alpha1 E (Cacna1e), transcript variant X5, mRNA
Sequence ID: XM_029539218.1 Length: 15460
Range 1: 2048 to 2347

Score:130 bits(328), Expect:2e-34, 
Method:Composition-based stats., 
Identities:70/100(70%), Positives:70/100(70%), Gaps:30/100(30%)

Query  1     YRAWIDKAEEVMLAEENKNSGTSALE------------------------------GTPL  30
             YRAWIDKAEEVMLAEENKNSGTSALE                              GTPL
Sbjct  2048  YRAWIDKAEEVMLAEENKNSGTSALEVLRRATIKRSRTEAMTRDSSDEHCVDISSVGTPL  2227

Query  31    ARASIKSTKVDGASYFRHKERLLRISIRHMVKSQVFYWIV  70
             ARASIKSTKVDGASYFRHKERLLRISIRHMVKSQVFYWIV
Sbjct  2228  ARASIKSTKVDGASYFRHKERLLRISIRHMVKSQVFYWIV  2347


>PREDICTED: Rattus norvegicus calcium voltage-gated channel subunit alpha1 E (Cacna1e), transcript variant X11, mRNA
Sequence ID: XM_039091016.1 Length: 15487
Range 1: 2076 to 2375

Score:130 bits(328), Expect:2e-34, 
Method:Composition-based stats., 
Identities:70/100(70%), Positives:70/100(70%), Gaps:30/100(30%)

Query  1     YRAWIDKAEEVMLAEENKNSGTSALE------------------------------GTPL  30
             YRAWIDKAEEVMLAEENKNSGTSALE                              GTPL
Sbjct  2076  YRAWIDKAEEVMLAEENKNSGTSALEVLRRATIKRSRTEAMTRDSSDEHCVDISSVGTPL  2255

Query  31    ARASIKSTKVDGASYFRHKERLLRISIRHMVKSQVFYWIV  70
             ARASIKSTKVDGASYFRHKERLLRISIRHMVKSQVFYWIV
Sbjct  2256  ARASIKSTKVDGASYFRHKERLLRISIRHMVKSQVFYWIV  2375


>PREDICTED: Mus musculus calcium channel, voltage-dependent, R type, alpha 1E subunit (Cacna1e), transcript variant X2, mRNA
Sequence ID: XM_011247909.4 Length: 15498
Range 1: 2098 to 2397

Score:130 bits(328), Expect:2e-34, 
Method:Composition-based stats., 
Identities:70/100(70%), Positives:70/100(70%), Gaps:30/100(30%)

Query  1     YRAWIDKAEEVMLAEENKNSGTSALE------------------------------GTPL  30
             YRAWIDKAEEVMLAEENKNSGTSALE                              GTPL
Sbjct  2098  YRAWIDKAEEVMLAEENKNSGTSALEVLRRATIKRSRTEAMTRDSSDEHCVDISSVGTPL  2277

Query  31    ARASIKSTKVDGASYFRHKERLLRISIRHMVKSQVFYWIV  70
             ARASIKSTKVDGASYFRHKERLLRISIRHMVKSQVFYWIV
Sbjct  2278  ARASIKSTKVDGASYFRHKERLLRISIRHMVKSQVFYWIV  2397


>PREDICTED: Mus musculus calcium channel, voltage-dependent, R type, alpha 1E subunit (Cacna1e), transcript variant X9, mRNA
Sequence ID: XM_017312660.1 Length: 15524
Range 1: 2181 to 2480

Score:130 bits(328), Expect:2e-34, 
Method:Composition-based stats., 
Identities:70/100(70%), Positives:70/100(70%), Gaps:30/100(30%)

Query  1     YRAWIDKAEEVMLAEENKNSGTSALE------------------------------GTPL  30
             YRAWIDKAEEVMLAEENKNSGTSALE                              GTPL
Sbjct  2181  YRAWIDKAEEVMLAEENKNSGTSALEVLRRATIKRSRTEAMTRDSSDEHCVDISSVGTPL  2360

Query  31    ARASIKSTKVDGASYFRHKERLLRISIRHMVKSQVFYWIV  70
             ARASIKSTKVDGASYFRHKERLLRISIRHMVKSQVFYWIV
Sbjct  2361  ARASIKSTKVDGASYFRHKERLLRISIRHMVKSQVFYWIV  2480


>PREDICTED: Mus pahari calcium voltage-gated channel subunit alpha1 E (Cacna1e), transcript variant X3, mRNA
Sequence ID: XM_029539216.1 Length: 15533
Range 1: 2049 to 2348

Score:130 bits(328), Expect:2e-34, 
Method:Composition-based stats., 
Identities:70/100(70%), Positives:70/100(70%), Gaps:30/100(30%)

Query  1     YRAWIDKAEEVMLAEENKNSGTSALE------------------------------GTPL  30
             YRAWIDKAEEVMLAEENKNSGTSALE                              GTPL
Sbjct  2049  YRAWIDKAEEVMLAEENKNSGTSALEVLRRATIKRSRTEAMTRDSSDEHCVDISSVGTPL  2228

Query  31    ARASIKSTKVDGASYFRHKERLLRISIRHMVKSQVFYWIV  70
             ARASIKSTKVDGASYFRHKERLLRISIRHMVKSQVFYWIV
Sbjct  2229  ARASIKSTKVDGASYFRHKERLLRISIRHMVKSQVFYWIV  2348


>PREDICTED: Rattus norvegicus calcium voltage-gated channel subunit alpha1 E (Cacna1e), transcript variant X8, mRNA
Sequence ID: XM_039091013.1 Length: 15560
Range 1: 2077 to 2376

Score:130 bits(328), Expect:2e-34, 
Method:Composition-based stats., 
Identities:70/100(70%), Positives:70/100(70%), Gaps:30/100(30%)

Query  1     YRAWIDKAEEVMLAEENKNSGTSALE------------------------------GTPL  30
             YRAWIDKAEEVMLAEENKNSGTSALE                              GTPL
Sbjct  2077  YRAWIDKAEEVMLAEENKNSGTSALEVLRRATIKRSRTEAMTRDSSDEHCVDISSVGTPL  2256

Query  31    ARASIKSTKVDGASYFRHKERLLRISIRHMVKSQVFYWIV  70
             ARASIKSTKVDGASYFRHKERLLRISIRHMVKSQVFYWIV
Sbjct  2257  ARASIKSTKVDGASYFRHKERLLRISIRHMVKSQVFYWIV  2376


>PREDICTED: Mus musculus calcium channel, voltage-dependent, R type, alpha 1E subunit (Cacna1e), transcript variant X8, mRNA
Sequence ID: XM_017312642.1 Length: 15569
Range 1: 2181 to 2480

Score:130 bits(328), Expect:2e-34, 
Method:Composition-based stats., 
Identities:70/100(70%), Positives:70/100(70%), Gaps:30/100(30%)

Query  1     YRAWIDKAEEVMLAEENKNSGTSALE------------------------------GTPL  30
             YRAWIDKAEEVMLAEENKNSGTSALE                              GTPL
Sbjct  2181  YRAWIDKAEEVMLAEENKNSGTSALEVLRRATIKRSRTEAMTRDSSDEHCVDISSVGTPL  2360

Query  31    ARASIKSTKVDGASYFRHKERLLRISIRHMVKSQVFYWIV  70
             ARASIKSTKVDGASYFRHKERLLRISIRHMVKSQVFYWIV
Sbjct  2361  ARASIKSTKVDGASYFRHKERLLRISIRHMVKSQVFYWIV  2480


>PREDICTED: Mus musculus calcium channel, voltage-dependent, R type, alpha 1E subunit (Cacna1e), transcript variant X7, mRNA
Sequence ID: XM_017312628.1 Length: 15569
Range 1: 2181 to 2480

Score:130 bits(328), Expect:2e-34, 
Method:Composition-based stats., 
Identities:70/100(70%), Positives:70/100(70%), Gaps:30/100(30%)

Query  1     YRAWIDKAEEVMLAEENKNSGTSALE------------------------------GTPL  30
             YRAWIDKAEEVMLAEENKNSGTSALE                              GTPL
Sbjct  2181  YRAWIDKAEEVMLAEENKNSGTSALEVLRRATIKRSRTEAMTRDSSDEHCVDISSVGTPL  2360

Query  31    ARASIKSTKVDGASYFRHKERLLRISIRHMVKSQVFYWIV  70
             ARASIKSTKVDGASYFRHKERLLRISIRHMVKSQVFYWIV
Sbjct  2361  ARASIKSTKVDGASYFRHKERLLRISIRHMVKSQVFYWIV  2480


>PREDICTED: Mus musculus calcium channel, voltage-dependent, R type, alpha 1E subunit (Cacna1e), transcript variant X6, mRNA
Sequence ID: XM_017312619.1 Length: 15569
Range 1: 2181 to 2480

Score:130 bits(328), Expect:2e-34, 
Method:Composition-based stats., 
Identities:70/100(70%), Positives:70/100(70%), Gaps:30/100(30%)

Query  1     YRAWIDKAEEVMLAEENKNSGTSALE------------------------------GTPL  30
             YRAWIDKAEEVMLAEENKNSGTSALE                              GTPL
Sbjct  2181  YRAWIDKAEEVMLAEENKNSGTSALEVLRRATIKRSRTEAMTRDSSDEHCVDISSVGTPL  2360

Query  31    ARASIKSTKVDGASYFRHKERLLRISIRHMVKSQVFYWIV  70
             ARASIKSTKVDGASYFRHKERLLRISIRHMVKSQVFYWIV
Sbjct  2361  ARASIKSTKVDGASYFRHKERLLRISIRHMVKSQVFYWIV  2480


>PREDICTED: Mus musculus calcium channel, voltage-dependent, R type, alpha 1E subunit (Cacna1e), transcript variant X5, mRNA
Sequence ID: XM_017312613.1 Length: 15581
Range 1: 2181 to 2480

Score:130 bits(328), Expect:2e-34, 
Method:Composition-based stats., 
Identities:70/100(70%), Positives:70/100(70%), Gaps:30/100(30%)

Query  1     YRAWIDKAEEVMLAEENKNSGTSALE------------------------------GTPL  30
             YRAWIDKAEEVMLAEENKNSGTSALE                              GTPL
Sbjct  2181  YRAWIDKAEEVMLAEENKNSGTSALEVLRRATIKRSRTEAMTRDSSDEHCVDISSVGTPL  2360

Query  31    ARASIKSTKVDGASYFRHKERLLRISIRHMVKSQVFYWIV  70
             ARASIKSTKVDGASYFRHKERLLRISIRHMVKSQVFYWIV
Sbjct  2361  ARASIKSTKVDGASYFRHKERLLRISIRHMVKSQVFYWIV  2480


>PREDICTED: Mus musculus calcium channel, voltage-dependent, R type, alpha 1E subunit (Cacna1e), transcript variant X1, mRNA
Sequence ID: XM_017312578.3 Length: 15583
Range 1: 2183 to 2482

Score:130 bits(328), Expect:2e-34, 
Method:Composition-based stats., 
Identities:70/100(70%), Positives:70/100(70%), Gaps:30/100(30%)

Query  1     YRAWIDKAEEVMLAEENKNSGTSALE------------------------------GTPL  30
             YRAWIDKAEEVMLAEENKNSGTSALE                              GTPL
Sbjct  2183  YRAWIDKAEEVMLAEENKNSGTSALEVLRRATIKRSRTEAMTRDSSDEHCVDISSVGTPL  2362

Query  31    ARASIKSTKVDGASYFRHKERLLRISIRHMVKSQVFYWIV  70
             ARASIKSTKVDGASYFRHKERLLRISIRHMVKSQVFYWIV
Sbjct  2363  ARASIKSTKVDGASYFRHKERLLRISIRHMVKSQVFYWIV  2482


>PREDICTED: Mus pahari calcium voltage-gated channel subunit alpha1 E (Cacna1e), transcript variant X2, mRNA
Sequence ID: XM_029539215.1 Length: 15590
Range 1: 2049 to 2348

Score:130 bits(328), Expect:2e-34, 
Method:Composition-based stats., 
Identities:70/100(70%), Positives:70/100(70%), Gaps:30/100(30%)

Query  1     YRAWIDKAEEVMLAEENKNSGTSALE------------------------------GTPL  30
             YRAWIDKAEEVMLAEENKNSGTSALE                              GTPL
Sbjct  2049  YRAWIDKAEEVMLAEENKNSGTSALEVLRRATIKRSRTEAMTRDSSDEHCVDISSVGTPL  2228

Query  31    ARASIKSTKVDGASYFRHKERLLRISIRHMVKSQVFYWIV  70
             ARASIKSTKVDGASYFRHKERLLRISIRHMVKSQVFYWIV
Sbjct  2229  ARASIKSTKVDGASYFRHKERLLRISIRHMVKSQVFYWIV  2348


>PREDICTED: Mus pahari calcium voltage-gated channel subunit alpha1 E (Cacna1e), transcript variant X1, mRNA
Sequence ID: XM_029539214.1 Length: 15589
Range 1: 2048 to 2347

Score:130 bits(328), Expect:2e-34, 
Method:Composition-based stats., 
Identities:70/100(70%), Positives:70/100(70%), Gaps:30/100(30%)

Query  1     YRAWIDKAEEVMLAEENKNSGTSALE------------------------------GTPL  30
             YRAWIDKAEEVMLAEENKNSGTSALE                              GTPL
Sbjct  2048  YRAWIDKAEEVMLAEENKNSGTSALEVLRRATIKRSRTEAMTRDSSDEHCVDISSVGTPL  2227

Query  31    ARASIKSTKVDGASYFRHKERLLRISIRHMVKSQVFYWIV  70
             ARASIKSTKVDGASYFRHKERLLRISIRHMVKSQVFYWIV
Sbjct  2228  ARASIKSTKVDGASYFRHKERLLRISIRHMVKSQVFYWIV  2347


>PREDICTED: Rattus norvegicus calcium voltage-gated channel subunit alpha1 E (Cacna1e), transcript variant X7, mRNA
Sequence ID: XM_039091012.1 Length: 15607
Range 1: 2079 to 2378

Score:130 bits(328), Expect:2e-34, 
Method:Composition-based stats., 
Identities:70/100(70%), Positives:70/100(70%), Gaps:30/100(30%)

Query  1     YRAWIDKAEEVMLAEENKNSGTSALE------------------------------GTPL  30
             YRAWIDKAEEVMLAEENKNSGTSALE                              GTPL
Sbjct  2079  YRAWIDKAEEVMLAEENKNSGTSALEVLRRATIKRSRTEAMTRDSSDEHCVDISSVGTPL  2258

Query  31    ARASIKSTKVDGASYFRHKERLLRISIRHMVKSQVFYWIV  70
             ARASIKSTKVDGASYFRHKERLLRISIRHMVKSQVFYWIV
Sbjct  2259  ARASIKSTKVDGASYFRHKERLLRISIRHMVKSQVFYWIV  2378


>PREDICTED: Rattus norvegicus calcium voltage-gated channel subunit alpha1 E (Cacna1e), transcript variant X6, mRNA
Sequence ID: XM_039091011.1 Length: 15606
Range 1: 2078 to 2377

Score:130 bits(328), Expect:2e-34, 
Method:Composition-based stats., 
Identities:70/100(70%), Positives:70/100(70%), Gaps:30/100(30%)

Query  1     YRAWIDKAEEVMLAEENKNSGTSALE------------------------------GTPL  30
             YRAWIDKAEEVMLAEENKNSGTSALE                              GTPL
Sbjct  2078  YRAWIDKAEEVMLAEENKNSGTSALEVLRRATIKRSRTEAMTRDSSDEHCVDISSVGTPL  2257

Query  31    ARASIKSTKVDGASYFRHKERLLRISIRHMVKSQVFYWIV  70
             ARASIKSTKVDGASYFRHKERLLRISIRHMVKSQVFYWIV
Sbjct  2258  ARASIKSTKVDGASYFRHKERLLRISIRHMVKSQVFYWIV  2377


>PREDICTED: Rattus norvegicus calcium voltage-gated channel subunit alpha1 E (Cacna1e), transcript variant X1, mRNA
Sequence ID: XM_039091007.1 Length: 15617
Range 1: 2077 to 2376

Score:130 bits(328), Expect:2e-34, 
Method:Composition-based stats., 
Identities:70/100(70%), Positives:70/100(70%), Gaps:30/100(30%)

Query  1     YRAWIDKAEEVMLAEENKNSGTSALE------------------------------GTPL  30
             YRAWIDKAEEVMLAEENKNSGTSALE                              GTPL
Sbjct  2077  YRAWIDKAEEVMLAEENKNSGTSALEVLRRATIKRSRTEAMTRDSSDEHCVDISSVGTPL  2256

Query  31    ARASIKSTKVDGASYFRHKERLLRISIRHMVKSQVFYWIV  70
             ARASIKSTKVDGASYFRHKERLLRISIRHMVKSQVFYWIV
Sbjct  2257  ARASIKSTKVDGASYFRHKERLLRISIRHMVKSQVFYWIV  2376


>PREDICTED: Rattus norvegicus calcium voltage-gated channel subunit alpha1 E (Cacna1e), transcript variant X4, mRNA
Sequence ID: XM_039091010.1 Length: 15618
Range 1: 2078 to 2377

Score:130 bits(328), Expect:2e-34, 
Method:Composition-based stats., 
Identities:70/100(70%), Positives:70/100(70%), Gaps:30/100(30%)

Query  1     YRAWIDKAEEVMLAEENKNSGTSALE------------------------------GTPL  30
             YRAWIDKAEEVMLAEENKNSGTSALE                              GTPL
Sbjct  2078  YRAWIDKAEEVMLAEENKNSGTSALEVLRRATIKRSRTEAMTRDSSDEHCVDISSVGTPL  2257

Query  31    ARASIKSTKVDGASYFRHKERLLRISIRHMVKSQVFYWIV  70
             ARASIKSTKVDGASYFRHKERLLRISIRHMVKSQVFYWIV
Sbjct  2258  ARASIKSTKVDGASYFRHKERLLRISIRHMVKSQVFYWIV  2377


>PREDICTED: Mus musculus calcium channel, voltage-dependent, R type, alpha 1E subunit (Cacna1e), transcript variant X3, mRNA
Sequence ID: XM_030243926.1 Length: 15657
Range 1: 2257 to 2556

Score:130 bits(328), Expect:2e-34, 
Method:Composition-based stats., 
Identities:70/100(70%), Positives:70/100(70%), Gaps:30/100(30%)

Query  1     YRAWIDKAEEVMLAEENKNSGTSALE------------------------------GTPL  30
             YRAWIDKAEEVMLAEENKNSGTSALE                              GTPL
Sbjct  2257  YRAWIDKAEEVMLAEENKNSGTSALEVLRRATIKRSRTEAMTRDSSDEHCVDISSVGTPL  2436

Query  31    ARASIKSTKVDGASYFRHKERLLRISIRHMVKSQVFYWIV  70
             ARASIKSTKVDGASYFRHKERLLRISIRHMVKSQVFYWIV
Sbjct  2437  ARASIKSTKVDGASYFRHKERLLRISIRHMVKSQVFYWIV  2556


>PREDICTED: Mus musculus calcium channel, voltage-dependent, R type, alpha 1E subunit (Cacna1e), transcript variant X17, mRNA
Sequence ID: XM_011247916.4 Length: 51280
Range 1: 37880 to 38179

Score:130 bits(328), Expect:2e-34, 
Method:Composition-based stats., 
Identities:70/100(70%), Positives:70/100(70%), Gaps:30/100(30%)

Query  1      YRAWIDKAEEVMLAEENKNSGTSALE------------------------------GTPL  30
              YRAWIDKAEEVMLAEENKNSGTSALE                              GTPL
Sbjct  37880  YRAWIDKAEEVMLAEENKNSGTSALEVLRRATIKRSRTEAMTRDSSDEHCVDISSVGTPL  38059

Query  31     ARASIKSTKVDGASYFRHKERLLRISIRHMVKSQVFYWIV  70
              ARASIKSTKVDGASYFRHKERLLRISIRHMVKSQVFYWIV
Sbjct  38060  ARASIKSTKVDGASYFRHKERLLRISIRHMVKSQVFYWIV  38179


>Mus musculus (clones MG2a, S12a, VBx6a and TP7a) voltage-dependent alpha-1 E calcium channel mRNA, complete cds
Sequence ID: L29346.1 Length: 9864
Range 1: 1752 to 2051

Score:130 bits(328), Expect:2e-34, 
Method:Composition-based stats., 
Identities:70/100(70%), Positives:70/100(70%), Gaps:30/100(30%)

Query  1     YRAWIDKAEEVMLAEENKNSGTSALE------------------------------GTPL  30
             YRAWIDKAEEVMLAEENKNSGTSALE                              GTPL
Sbjct  1752  YRAWIDKAEEVMLAEENKNSGTSALEVLRRATIKRSRTEAMTRDSSDEHCVDISSVGTPL  1931

Query  31    ARASIKSTKVDGASYFRHKERLLRISIRHMVKSQVFYWIV  70
             ARASIKSTKVDGASYFRHKERLLRISIRHMVKSQVFYWIV
Sbjct  1932  ARASIKSTKVDGASYFRHKERLLRISIRHMVKSQVFYWIV  2051


>Homo sapiens voltage-operated calcium channel, alpha-1 subunit mRNA, complete cds
Sequence ID: L27745.2 Length: 6942
Range 1: 1147 to 1446

Score:126 bits(316), Expect:7e-33, 
Method:Composition-based stats., 
Identities:67/100(67%), Positives:68/100(68%), Gaps:30/100(30%)

Query  1     YRAWIDKAEEVMLAEENKNSGTSALE------------------------------GTPL  30
             YRAWIDKAEEVMLAEENKN+GTSALE                              GTPL
Sbjct  1147  YRAWIDKAEEVMLAEENKNAGTSALEVLRRATIKRSRTEAMTRDSSDEHCVDISSVGTPL  1326

Query  31    ARASIKSTKVDGASYFRHKERLLRISIRHMVKSQVFYWIV  70
             ARASIKS KVDG SYFRHKERLLRISIRHMVKSQVFYWIV
Sbjct  1327  ARASIKSAKVDGVSYFRHKERLLRISIRHMVKSQVFYWIV  1446


>Homo sapiens (clone pcDNA-alpha1E-1) voltage-dependent calcium channel alpha-1E-1 subunit mRNA, complete cds
Sequence ID: L29384.1 Length: 7032
Range 1: 1312 to 1611

Score:126 bits(316), Expect:7e-33, 
Method:Composition-based stats., 
Identities:67/100(67%), Positives:68/100(68%), Gaps:30/100(30%)

Query  1     YRAWIDKAEEVMLAEENKNSGTSALE------------------------------GTPL  30
             YRAWIDKAEEVMLAEENKN+GTSALE                              GTPL
Sbjct  1312  YRAWIDKAEEVMLAEENKNAGTSALEVLRRATIKRSRTEAMTRDSSDEHCVDISSVGTPL  1491

Query  31    ARASIKSTKVDGASYFRHKERLLRISIRHMVKSQVFYWIV  70
             ARASIKS KVDG SYFRHKERLLRISIRHMVKSQVFYWIV
Sbjct  1492  ARASIKSAKVDGVSYFRHKERLLRISIRHMVKSQVFYWIV  1611


>Homo sapiens (clone pcDNA-alpha1E-3) voltage-dependent calcium channel alpha-1E-3 subunit mRNA, complete cds
Sequence ID: L29385.1 Length: 7089
Range 1: 1312 to 1611

Score:126 bits(316), Expect:7e-33, 
Method:Composition-based stats., 
Identities:67/100(67%), Positives:68/100(68%), Gaps:30/100(30%)

Query  1     YRAWIDKAEEVMLAEENKNSGTSALE------------------------------GTPL  30
             YRAWIDKAEEVMLAEENKN+GTSALE                              GTPL
Sbjct  1312  YRAWIDKAEEVMLAEENKNAGTSALEVLRRATIKRSRTEAMTRDSSDEHCVDISSVGTPL  1491

Query  31    ARASIKSTKVDGASYFRHKERLLRISIRHMVKSQVFYWIV  70
             ARASIKS KVDG SYFRHKERLLRISIRHMVKSQVFYWIV
Sbjct  1492  ARASIKSAKVDGVSYFRHKERLLRISIRHMVKSQVFYWIV  1611


>Homo sapiens calcium voltage-gated channel subunit alpha1 E (CACNA1E), transcript variant 2, mRNA
Sequence ID: NM_001205294.2 Length: 16234
Range 1: 1375 to 1674

Score:126 bits(316), Expect:7e-33, 
Method:Composition-based stats., 
Identities:67/100(67%), Positives:68/100(68%), Gaps:30/100(30%)

Query  1     YRAWIDKAEEVMLAEENKNSGTSALE------------------------------GTPL  30
             YRAWIDKAEEVMLAEENKN+GTSALE                              GTPL
Sbjct  1375  YRAWIDKAEEVMLAEENKNAGTSALEVLRRATIKRSRTEAMTRDSSDEHCVDISSVGTPL  1554

Query  31    ARASIKSTKVDGASYFRHKERLLRISIRHMVKSQVFYWIV  70
             ARASIKS KVDG SYFRHKERLLRISIRHMVKSQVFYWIV
Sbjct  1555  ARASIKSAKVDGVSYFRHKERLLRISIRHMVKSQVFYWIV  1674


>Homo sapiens calcium voltage-gated channel subunit alpha1 E (CACNA1E), transcript variant 3, mRNA
Sequence ID: NM_000721.4 Length: 16291
Range 1: 1375 to 1674

Score:126 bits(316), Expect:7e-33, 
Method:Composition-based stats., 
Identities:67/100(67%), Positives:68/100(68%), Gaps:30/100(30%)

Query  1     YRAWIDKAEEVMLAEENKNSGTSALE------------------------------GTPL  30
             YRAWIDKAEEVMLAEENKN+GTSALE                              GTPL
Sbjct  1375  YRAWIDKAEEVMLAEENKNAGTSALEVLRRATIKRSRTEAMTRDSSDEHCVDISSVGTPL  1554

Query  31    ARASIKSTKVDGASYFRHKERLLRISIRHMVKSQVFYWIV  70
             ARASIKS KVDG SYFRHKERLLRISIRHMVKSQVFYWIV
Sbjct  1555  ARASIKSAKVDGVSYFRHKERLLRISIRHMVKSQVFYWIV  1674


>Homo sapiens calcium voltage-gated channel subunit alpha1 E (CACNA1E), transcript variant 1, mRNA
Sequence ID: NM_001205293.3 Length: 16420
Range 1: 1375 to 1674

Score:126 bits(316), Expect:7e-33, 
Method:Composition-based stats., 
Identities:67/100(67%), Positives:68/100(68%), Gaps:30/100(30%)

Query  1     YRAWIDKAEEVMLAEENKNSGTSALE------------------------------GTPL  30
             YRAWIDKAEEVMLAEENKN+GTSALE                              GTPL
Sbjct  1375  YRAWIDKAEEVMLAEENKNAGTSALEVLRRATIKRSRTEAMTRDSSDEHCVDISSVGTPL  1554

Query  31    ARASIKSTKVDGASYFRHKERLLRISIRHMVKSQVFYWIV  70
             ARASIKS KVDG SYFRHKERLLRISIRHMVKSQVFYWIV
Sbjct  1555  ARASIKSAKVDGVSYFRHKERLLRISIRHMVKSQVFYWIV  1674


>PREDICTED: Homo sapiens calcium voltage-gated channel subunit alpha1 E (CACNA1E), transcript variant X9, mRNA
Sequence ID: XM_017002251.1 Length: 16710
Range 1: 1665 to 1964

Score:126 bits(316), Expect:7e-33, 
Method:Composition-based stats., 
Identities:67/100(67%), Positives:68/100(68%), Gaps:30/100(30%)

Query  1     YRAWIDKAEEVMLAEENKNSGTSALE------------------------------GTPL  30
             YRAWIDKAEEVMLAEENKN+GTSALE                              GTPL
Sbjct  1665  YRAWIDKAEEVMLAEENKNAGTSALEVLRRATIKRSRTEAMTRDSSDEHCVDISSVGTPL  1844

Query  31    ARASIKSTKVDGASYFRHKERLLRISIRHMVKSQVFYWIV  70
             ARASIKS KVDG SYFRHKERLLRISIRHMVKSQVFYWIV
Sbjct  1845  ARASIKSAKVDGVSYFRHKERLLRISIRHMVKSQVFYWIV  1964


>PREDICTED: Homo sapiens calcium voltage-gated channel subunit alpha1 E (CACNA1E), transcript variant X8, mRNA
Sequence ID: XM_017002250.1 Length: 16866
Range 1: 2007 to 2306

Score:126 bits(316), Expect:7e-33, 
Method:Composition-based stats., 
Identities:67/100(67%), Positives:68/100(68%), Gaps:30/100(30%)

Query  1     YRAWIDKAEEVMLAEENKNSGTSALE------------------------------GTPL  30
             YRAWIDKAEEVMLAEENKN+GTSALE                              GTPL
Sbjct  2007  YRAWIDKAEEVMLAEENKNAGTSALEVLRRATIKRSRTEAMTRDSSDEHCVDISSVGTPL  2186

Query  31    ARASIKSTKVDGASYFRHKERLLRISIRHMVKSQVFYWIV  70
             ARASIKS KVDG SYFRHKERLLRISIRHMVKSQVFYWIV
Sbjct  2187  ARASIKSAKVDGVSYFRHKERLLRISIRHMVKSQVFYWIV  2306


>PREDICTED: Homo sapiens calcium voltage-gated channel subunit alpha1 E (CACNA1E), transcript variant X7, mRNA
Sequence ID: XM_017002249.1 Length: 16923
Range 1: 2007 to 2306

Score:126 bits(316), Expect:7e-33, 
Method:Composition-based stats., 
Identities:67/100(67%), Positives:68/100(68%), Gaps:30/100(30%)

Query  1     YRAWIDKAEEVMLAEENKNSGTSALE------------------------------GTPL  30
             YRAWIDKAEEVMLAEENKN+GTSALE                              GTPL
Sbjct  2007  YRAWIDKAEEVMLAEENKNAGTSALEVLRRATIKRSRTEAMTRDSSDEHCVDISSVGTPL  2186

Query  31    ARASIKSTKVDGASYFRHKERLLRISIRHMVKSQVFYWIV  70
             ARASIKS KVDG SYFRHKERLLRISIRHMVKSQVFYWIV
Sbjct  2187  ARASIKSAKVDGVSYFRHKERLLRISIRHMVKSQVFYWIV  2306


>PREDICTED: Homo sapiens calcium voltage-gated channel subunit alpha1 E (CACNA1E), transcript variant X6, mRNA
Sequence ID: XM_017002248.1 Length: 16987
Range 1: 2008 to 2307

Score:126 bits(316), Expect:7e-33, 
Method:Composition-based stats., 
Identities:67/100(67%), Positives:68/100(68%), Gaps:30/100(30%)

Query  1     YRAWIDKAEEVMLAEENKNSGTSALE------------------------------GTPL  30
             YRAWIDKAEEVMLAEENKN+GTSALE                              GTPL
Sbjct  2008  YRAWIDKAEEVMLAEENKNAGTSALEVLRRATIKRSRTEAMTRDSSDEHCVDISSVGTPL  2187

Query  31    ARASIKSTKVDGASYFRHKERLLRISIRHMVKSQVFYWIV  70
             ARASIKS KVDG SYFRHKERLLRISIRHMVKSQVFYWIV
Sbjct  2188  ARASIKSAKVDGVSYFRHKERLLRISIRHMVKSQVFYWIV  2307


>PREDICTED: Homo sapiens calcium voltage-gated channel subunit alpha1 E (CACNA1E), transcript variant X5, mRNA
Sequence ID: XM_017002247.1 Length: 16995
Range 1: 2007 to 2306

Score:126 bits(316), Expect:7e-33, 
Method:Composition-based stats., 
Identities:67/100(67%), Positives:68/100(68%), Gaps:30/100(30%)

Query  1     YRAWIDKAEEVMLAEENKNSGTSALE------------------------------GTPL  30
             YRAWIDKAEEVMLAEENKN+GTSALE                              GTPL
Sbjct  2007  YRAWIDKAEEVMLAEENKNAGTSALEVLRRATIKRSRTEAMTRDSSDEHCVDISSVGTPL  2186

Query  31    ARASIKSTKVDGASYFRHKERLLRISIRHMVKSQVFYWIV  70
             ARASIKS KVDG SYFRHKERLLRISIRHMVKSQVFYWIV
Sbjct  2187  ARASIKSAKVDGVSYFRHKERLLRISIRHMVKSQVFYWIV  2306


>PREDICTED: Homo sapiens calcium voltage-gated channel subunit alpha1 E (CACNA1E), transcript variant X4, mRNA
Sequence ID: XM_017002246.1 Length: 17041
Range 1: 2008 to 2307

Score:126 bits(316), Expect:7e-33, 
Method:Composition-based stats., 
Identities:67/100(67%), Positives:68/100(68%), Gaps:30/100(30%)

Query  1     YRAWIDKAEEVMLAEENKNSGTSALE------------------------------GTPL  30
             YRAWIDKAEEVMLAEENKN+GTSALE                              GTPL
Sbjct  2008  YRAWIDKAEEVMLAEENKNAGTSALEVLRRATIKRSRTEAMTRDSSDEHCVDISSVGTPL  2187

Query  31    ARASIKSTKVDGASYFRHKERLLRISIRHMVKSQVFYWIV  70
             ARASIKS KVDG SYFRHKERLLRISIRHMVKSQVFYWIV
Sbjct  2188  ARASIKSAKVDGVSYFRHKERLLRISIRHMVKSQVFYWIV  2307


>PREDICTED: Homo sapiens calcium voltage-gated channel subunit alpha1 E (CACNA1E), transcript variant X3, mRNA
Sequence ID: XM_017002245.1 Length: 17041
Range 1: 2008 to 2307

Score:126 bits(316), Expect:7e-33, 
Method:Composition-based stats., 
Identities:67/100(67%), Positives:68/100(68%), Gaps:30/100(30%)

Query  1     YRAWIDKAEEVMLAEENKNSGTSALE------------------------------GTPL  30
             YRAWIDKAEEVMLAEENKN+GTSALE                              GTPL
Sbjct  2008  YRAWIDKAEEVMLAEENKNAGTSALEVLRRATIKRSRTEAMTRDSSDEHCVDISSVGTPL  2187

Query  31    ARASIKSTKVDGASYFRHKERLLRISIRHMVKSQVFYWIV  70
             ARASIKS KVDG SYFRHKERLLRISIRHMVKSQVFYWIV
Sbjct  2188  ARASIKSAKVDGVSYFRHKERLLRISIRHMVKSQVFYWIV  2307


>PREDICTED: Homo sapiens calcium voltage-gated channel subunit alpha1 E (CACNA1E), transcript variant X2, mRNA
Sequence ID: XM_017002244.1 Length: 17053
Range 1: 2008 to 2307

Score:126 bits(316), Expect:7e-33, 
Method:Composition-based stats., 
Identities:67/100(67%), Positives:68/100(68%), Gaps:30/100(30%)

Query  1     YRAWIDKAEEVMLAEENKNSGTSALE------------------------------GTPL  30
             YRAWIDKAEEVMLAEENKN+GTSALE                              GTPL
Sbjct  2008  YRAWIDKAEEVMLAEENKNAGTSALEVLRRATIKRSRTEAMTRDSSDEHCVDISSVGTPL  2187

Query  31    ARASIKSTKVDGASYFRHKERLLRISIRHMVKSQVFYWIV  70
             ARASIKS KVDG SYFRHKERLLRISIRHMVKSQVFYWIV
Sbjct  2188  ARASIKSAKVDGVSYFRHKERLLRISIRHMVKSQVFYWIV  2307


>PREDICTED: Homo sapiens calcium voltage-gated channel subunit alpha1 E (CACNA1E), transcript variant X1, mRNA
Sequence ID: XM_017002243.1 Length: 17052
Range 1: 2007 to 2306

Score:126 bits(316), Expect:7e-33, 
Method:Composition-based stats., 
Identities:67/100(67%), Positives:68/100(68%), Gaps:30/100(30%)

Query  1     YRAWIDKAEEVMLAEENKNSGTSALE------------------------------GTPL  30
             YRAWIDKAEEVMLAEENKN+GTSALE                              GTPL
Sbjct  2007  YRAWIDKAEEVMLAEENKNAGTSALEVLRRATIKRSRTEAMTRDSSDEHCVDISSVGTPL  2186

Query  31    ARASIKSTKVDGASYFRHKERLLRISIRHMVKSQVFYWIV  70
             ARASIKS KVDG SYFRHKERLLRISIRHMVKSQVFYWIV
Sbjct  2187  ARASIKSAKVDGVSYFRHKERLLRISIRHMVKSQVFYWIV  2306


>PREDICTED: Latimeria chalumnae calcium channel, voltage-dependent, R type, alpha 1E subunit (CACNA1E), mRNA
Sequence ID: XM_014485598.1 Length: 10530
Range 1: 1153 to 1452

Score:112 bits(280), Expect:6e-28, 
Method:Composition-based stats., 
Identities:59/100(59%), Positives:64/100(64%), Gaps:30/100(30%)

Query  1     YRAWIDKAEEVMLAEENKNSGTSALE------------------------------GTPL  30
             YRAWIDKAEEVMLAEENKNSGTSAL+                              GT  
Sbjct  1153  YRAWIDKAEEVMLAEENKNSGTSALDVLRRATIKKGRMESIRRDPSEEHCADISSVGTSF  1332

Query  31    ARASIKSTKVDGASYFRHKERLLRISIRHMVKSQVFYWIV  70
             ARASIKSTK+DG SYFR +E+LLRIS+RHMVKSQ FYW V
Sbjct  1333  ARASIKSTKLDGTSYFRRQEKLLRISVRHMVKSQAFYWTV  1452


>PREDICTED: Lepisosteus oculatus calcium channel, voltage-dependent, R type, alpha 1E subunit (cacna1e), transcript variant X12, mRNA
Sequence ID: XM_015356418.1 Length: 7597
Range 1: 700 to 999

Score:103 bits(258), Expect:4e-25, 
Method:Composition-based stats., 
Identities:57/100(57%), Positives:60/100(60%), Gaps:30/100(30%)

Query  1    YRAWIDKAEEVMLAEENKNSGTSALE------------------------------GTPL  30
            YRAWID+AEEVMLAEENKNSGTSAL+                              G PL
Sbjct  700  YRAWIDRAEEVMLAEENKNSGTSALDVLRRATIKKSRMEVIRREPSEDQYADISSVGIPL  879

Query  31   ARASIKSTKVDGASYFRHKERLLRISIRHMVKSQVFYWIV  70
            ARASIKS K  GASY R KER+LRISIR MVKS  FYW V
Sbjct  880  ARASIKSAKFGGASYCRRKERMLRISIRRMVKSHTFYWTV  999


>PREDICTED: Lepisosteus oculatus calcium channel, voltage-dependent, R type, alpha 1E subunit (cacna1e), transcript variant X11, mRNA
Sequence ID: XM_015356417.1 Length: 7826
Range 1: 2723 to 3022

Score:103 bits(258), Expect:4e-25, 
Method:Composition-based stats., 
Identities:57/100(57%), Positives:60/100(60%), Gaps:30/100(30%)

Query  1     YRAWIDKAEEVMLAEENKNSGTSALE------------------------------GTPL  30
             YRAWID+AEEVMLAEENKNSGTSAL+                              G PL
Sbjct  2723  YRAWIDRAEEVMLAEENKNSGTSALDVLRRATIKKSRMEVIRREPSEDQYADISSVGIPL  2902

Query  31    ARASIKSTKVDGASYFRHKERLLRISIRHMVKSQVFYWIV  70
             ARASIKS K  GASY R KER+LRISIR MVKS  FYW V
Sbjct  2903  ARASIKSAKFGGASYCRRKERMLRISIRRMVKSHTFYWTV  3022


>PREDICTED: Lepisosteus oculatus calcium channel, voltage-dependent, R type, alpha 1E subunit (cacna1e), transcript variant X10, mRNA
Sequence ID: XM_015356416.1 Length: 8078
Range 1: 1181 to 1480

Score:103 bits(258), Expect:4e-25, 
Method:Composition-based stats., 
Identities:57/100(57%), Positives:60/100(60%), Gaps:30/100(30%)

Query  1     YRAWIDKAEEVMLAEENKNSGTSALE------------------------------GTPL  30
             YRAWID+AEEVMLAEENKNSGTSAL+                              G PL
Sbjct  1181  YRAWIDRAEEVMLAEENKNSGTSALDVLRRATIKKSRMEVIRREPSEDQYADISSVGIPL  1360

Query  31    ARASIKSTKVDGASYFRHKERLLRISIRHMVKSQVFYWIV  70
             ARASIKS K  GASY R KER+LRISIR MVKS  FYW V
Sbjct  1361  ARASIKSAKFGGASYCRRKERMLRISIRRMVKSHTFYWTV  1480


>PREDICTED: Lepisosteus oculatus calcium channel, voltage-dependent, R type, alpha 1E subunit (cacna1e), transcript variant X9, mRNA
Sequence ID: XM_015356414.1 Length: 8316
Range 1: 1419 to 1718

Score:103 bits(258), Expect:4e-25, 
Method:Composition-based stats., 
Identities:57/100(57%), Positives:60/100(60%), Gaps:30/100(30%)

Query  1     YRAWIDKAEEVMLAEENKNSGTSALE------------------------------GTPL  30
             YRAWID+AEEVMLAEENKNSGTSAL+                              G PL
Sbjct  1419  YRAWIDRAEEVMLAEENKNSGTSALDVLRRATIKKSRMEVIRREPSEDQYADISSVGIPL  1598

Query  31    ARASIKSTKVDGASYFRHKERLLRISIRHMVKSQVFYWIV  70
             ARASIKS K  GASY R KER+LRISIR MVKS  FYW V
Sbjct  1599  ARASIKSAKFGGASYCRRKERMLRISIRRMVKSHTFYWTV  1718


>PREDICTED: Lepisosteus oculatus calcium channel, voltage-dependent, R type, alpha 1E subunit (cacna1e), transcript variant X8, mRNA
Sequence ID: XM_015356413.1 Length: 8383
Range 1: 1486 to 1785

Score:103 bits(258), Expect:4e-25, 
Method:Composition-based stats., 
Identities:57/100(57%), Positives:60/100(60%), Gaps:30/100(30%)

Query  1     YRAWIDKAEEVMLAEENKNSGTSALE------------------------------GTPL  30
             YRAWID+AEEVMLAEENKNSGTSAL+                              G PL
Sbjct  1486  YRAWIDRAEEVMLAEENKNSGTSALDVLRRATIKKSRMEVIRREPSEDQYADISSVGIPL  1665

Query  31    ARASIKSTKVDGASYFRHKERLLRISIRHMVKSQVFYWIV  70
             ARASIKS K  GASY R KER+LRISIR MVKS  FYW V
Sbjct  1666  ARASIKSAKFGGASYCRRKERMLRISIRRMVKSHTFYWTV  1785


>PREDICTED: Lepisosteus oculatus calcium channel, voltage-dependent, R type, alpha 1E subunit (cacna1e), transcript variant X7, mRNA
Sequence ID: XM_015356412.1 Length: 9483
Range 1: 2721 to 3020

Score:103 bits(258), Expect:4e-25, 
Method:Composition-based stats., 
Identities:57/100(57%), Positives:60/100(60%), Gaps:30/100(30%)

Query  1     YRAWIDKAEEVMLAEENKNSGTSALE------------------------------GTPL  30
             YRAWID+AEEVMLAEENKNSGTSAL+                              G PL
Sbjct  2721  YRAWIDRAEEVMLAEENKNSGTSALDVLRRATIKKSRMEVIRREPSEDQYADISSVGIPL  2900

Query  31    ARASIKSTKVDGASYFRHKERLLRISIRHMVKSQVFYWIV  70
             ARASIKS K  GASY R KER+LRISIR MVKS  FYW V
Sbjct  2901  ARASIKSAKFGGASYCRRKERMLRISIRRMVKSHTFYWTV  3020


>PREDICTED: Lepisosteus oculatus calcium channel, voltage-dependent, R type, alpha 1E subunit (cacna1e), transcript variant X6, mRNA
Sequence ID: XM_015356411.1 Length: 9490
Range 1: 2722 to 3021

Score:103 bits(258), Expect:4e-25, 
Method:Composition-based stats., 
Identities:57/100(57%), Positives:60/100(60%), Gaps:30/100(30%)

Query  1     YRAWIDKAEEVMLAEENKNSGTSALE------------------------------GTPL  30
             YRAWID+AEEVMLAEENKNSGTSAL+                              G PL
Sbjct  2722  YRAWIDRAEEVMLAEENKNSGTSALDVLRRATIKKSRMEVIRREPSEDQYADISSVGIPL  2901

Query  31    ARASIKSTKVDGASYFRHKERLLRISIRHMVKSQVFYWIV  70
             ARASIKS K  GASY R KER+LRISIR MVKS  FYW V
Sbjct  2902  ARASIKSAKFGGASYCRRKERMLRISIRRMVKSHTFYWTV  3021


>PREDICTED: Lepisosteus oculatus calcium channel, voltage-dependent, R type, alpha 1E subunit (cacna1e), transcript variant X5, mRNA
Sequence ID: XM_015356410.1 Length: 9489
Range 1: 2721 to 3020

Score:103 bits(258), Expect:4e-25, 
Method:Composition-based stats., 
Identities:57/100(57%), Positives:60/100(60%), Gaps:30/100(30%)

Query  1     YRAWIDKAEEVMLAEENKNSGTSALE------------------------------GTPL  30
             YRAWID+AEEVMLAEENKNSGTSAL+                              G PL
Sbjct  2721  YRAWIDRAEEVMLAEENKNSGTSALDVLRRATIKKSRMEVIRREPSEDQYADISSVGIPL  2900

Query  31    ARASIKSTKVDGASYFRHKERLLRISIRHMVKSQVFYWIV  70
             ARASIKS K  GASY R KER+LRISIR MVKS  FYW V
Sbjct  2901  ARASIKSAKFGGASYCRRKERMLRISIRRMVKSHTFYWTV  3020


>PREDICTED: Lepisosteus oculatus calcium channel, voltage-dependent, R type, alpha 1E subunit (cacna1e), transcript variant X4, mRNA
Sequence ID: XM_015356409.1 Length: 9606
Range 1: 2721 to 3020

Score:103 bits(258), Expect:4e-25, 
Method:Composition-based stats., 
Identities:57/100(57%), Positives:60/100(60%), Gaps:30/100(30%)

Query  1     YRAWIDKAEEVMLAEENKNSGTSALE------------------------------GTPL  30
             YRAWID+AEEVMLAEENKNSGTSAL+                              G PL
Sbjct  2721  YRAWIDRAEEVMLAEENKNSGTSALDVLRRATIKKSRMEVIRREPSEDQYADISSVGIPL  2900

Query  31    ARASIKSTKVDGASYFRHKERLLRISIRHMVKSQVFYWIV  70
             ARASIKS K  GASY R KER+LRISIR MVKS  FYW V
Sbjct  2901  ARASIKSAKFGGASYCRRKERMLRISIRRMVKSHTFYWTV  3020


>PREDICTED: Lepisosteus oculatus calcium channel, voltage-dependent, R type, alpha 1E subunit (cacna1e), transcript variant X3, mRNA
Sequence ID: XM_015356408.1 Length: 9606
Range 1: 2721 to 3020

Score:103 bits(258), Expect:4e-25, 
Method:Composition-based stats., 
Identities:57/100(57%), Positives:60/100(60%), Gaps:30/100(30%)

Query  1     YRAWIDKAEEVMLAEENKNSGTSALE------------------------------GTPL  30
             YRAWID+AEEVMLAEENKNSGTSAL+                              G PL
Sbjct  2721  YRAWIDRAEEVMLAEENKNSGTSALDVLRRATIKKSRMEVIRREPSEDQYADISSVGIPL  2900

Query  31    ARASIKSTKVDGASYFRHKERLLRISIRHMVKSQVFYWIV  70
             ARASIKS K  GASY R KER+LRISIR MVKS  FYW V
Sbjct  2901  ARASIKSAKFGGASYCRRKERMLRISIRRMVKSHTFYWTV  3020


>PREDICTED: Lepisosteus oculatus calcium channel, voltage-dependent, R type, alpha 1E subunit (cacna1e), transcript variant X2, mRNA
Sequence ID: XM_015356407.1 Length: 9618
Range 1: 2721 to 3020

Score:103 bits(258), Expect:4e-25, 
Method:Composition-based stats., 
Identities:57/100(57%), Positives:60/100(60%), Gaps:30/100(30%)

Query  1     YRAWIDKAEEVMLAEENKNSGTSALE------------------------------GTPL  30
             YRAWID+AEEVMLAEENKNSGTSAL+                              G PL
Sbjct  2721  YRAWIDRAEEVMLAEENKNSGTSALDVLRRATIKKSRMEVIRREPSEDQYADISSVGIPL  2900

Query  31    ARASIKSTKVDGASYFRHKERLLRISIRHMVKSQVFYWIV  70
             ARASIKS K  GASY R KER+LRISIR MVKS  FYW V
Sbjct  2901  ARASIKSAKFGGASYCRRKERMLRISIRRMVKSHTFYWTV  3020


>PREDICTED: Lepisosteus oculatus calcium channel, voltage-dependent, R type, alpha 1E subunit (cacna1e), transcript variant X1, mRNA
Sequence ID: XM_015356406.1 Length: 9618
Range 1: 2721 to 3020

Score:103 bits(258), Expect:4e-25, 
Method:Composition-based stats., 
Identities:57/100(57%), Positives:60/100(60%), Gaps:30/100(30%)

Query  1     YRAWIDKAEEVMLAEENKNSGTSALE------------------------------GTPL  30
             YRAWID+AEEVMLAEENKNSGTSAL+                              G PL
Sbjct  2721  YRAWIDRAEEVMLAEENKNSGTSALDVLRRATIKKSRMEVIRREPSEDQYADISSVGIPL  2900

Query  31    ARASIKSTKVDGASYFRHKERLLRISIRHMVKSQVFYWIV  70
             ARASIKS K  GASY R KER+LRISIR MVKS  FYW V
Sbjct  2901  ARASIKSAKFGGASYCRRKERMLRISIRRMVKSHTFYWTV  3020


>PREDICTED: Danio rerio calcium voltage-gated channel subunit alpha1 E (cacna1e), transcript variant X7, mRNA
Sequence ID: XM_017357424.2 Length: 8449
Range 1: 1512 to 1811

Score:97.8 bits(242), Expect:8e-23, 
Method:Composition-based stats., 
Identities:53/100(53%), Positives:58/100(58%), Gaps:30/100(30%)

Query  1     YRAWIDKAEEVMLAEENKNSGTSALE------------------------------GTPL  30
             YRAWID+AEEVMLAEENKNSG SAL+                              G PL
Sbjct  1512  YRAWIDRAEEVMLAEENKNSGPSALDVLKRATTIKRRGVDDARRAPEEQYADISSLGMPL  1691

Query  31    ARASIKSTKVDGASYFRHKERLLRISIRHMVKSQVFYWIV  70
              RASI+S K    SYFR KERLLRIS+R MVK+Q FYW V
Sbjct  1692  NRASIRSAKRGPTSYFRRKERLLRISVRRMVKTQTFYWTV  1811


>PREDICTED: Danio rerio calcium voltage-gated channel subunit alpha1 E (cacna1e), transcript variant X6, mRNA
Sequence ID: XM_021478388.1 Length: 8828
Range 1: 2020 to 2319

Score:97.8 bits(242), Expect:8e-23, 
Method:Composition-based stats., 
Identities:53/100(53%), Positives:58/100(58%), Gaps:30/100(30%)

Query  1     YRAWIDKAEEVMLAEENKNSGTSALE------------------------------GTPL  30
             YRAWID+AEEVMLAEENKNSG SAL+                              G PL
Sbjct  2020  YRAWIDRAEEVMLAEENKNSGPSALDVLKRATTIKRRGVDDARRAPEEQYADISSLGMPL  2199

Query  31    ARASIKSTKVDGASYFRHKERLLRISIRHMVKSQVFYWIV  70
              RASI+S K    SYFR KERLLRIS+R MVK+Q FYW V
Sbjct  2200  NRASIRSAKRGPTSYFRRKERLLRISVRRMVKTQTFYWTV  2319


>PREDICTED: Danio rerio calcium voltage-gated channel subunit alpha1 E (cacna1e), transcript variant X5, mRNA
Sequence ID: XM_021478387.1 Length: 8828
Range 1: 2020 to 2319

Score:97.8 bits(242), Expect:8e-23, 
Method:Composition-based stats., 
Identities:53/100(53%), Positives:58/100(58%), Gaps:30/100(30%)

Query  1     YRAWIDKAEEVMLAEENKNSGTSALE------------------------------GTPL  30
             YRAWID+AEEVMLAEENKNSG SAL+                              G PL
Sbjct  2020  YRAWIDRAEEVMLAEENKNSGPSALDVLKRATTIKRRGVDDARRAPEEQYADISSLGMPL  2199

Query  31    ARASIKSTKVDGASYFRHKERLLRISIRHMVKSQVFYWIV  70
              RASI+S K    SYFR KERLLRIS+R MVK+Q FYW V
Sbjct  2200  NRASIRSAKRGPTSYFRRKERLLRISVRRMVKTQTFYWTV  2319


>PREDICTED: Danio rerio calcium voltage-gated channel subunit alpha1 E (cacna1e), transcript variant X4, mRNA
Sequence ID: XM_017357427.2 Length: 8945
Range 1: 2020 to 2319

Score:97.8 bits(242), Expect:8e-23, 
Method:Composition-based stats., 
Identities:53/100(53%), Positives:58/100(58%), Gaps:30/100(30%)

Query  1     YRAWIDKAEEVMLAEENKNSGTSALE------------------------------GTPL  30
             YRAWID+AEEVMLAEENKNSG SAL+                              G PL
Sbjct  2020  YRAWIDRAEEVMLAEENKNSGPSALDVLKRATTIKRRGVDDARRAPEEQYADISSLGMPL  2199

Query  31    ARASIKSTKVDGASYFRHKERLLRISIRHMVKSQVFYWIV  70
              RASI+S K    SYFR KERLLRIS+R MVK+Q FYW V
Sbjct  2200  NRASIRSAKRGPTSYFRRKERLLRISVRRMVKTQTFYWTV  2319


Query #3: Exon19_included Query ID: lcl|Query_16674 Length: 51

Sequences producing significant alignments:
                                                                  Scientific      Common                     Max    Total Query   E   Per.   Acc.                        
Description                                                       Name            Name            Taxid      Score  Score cover Value Ident  Len        Accession        
Homo sapiens voltage-operated calcium channel, alpha-1 subunit... Homo sapiens    human           9606       73.6   73.6  100%  1e-14 70.59  6942       L27745.2         
Homo sapiens (clone pcDNA-alpha1E-3) voltage-dependent calcium... Homo sapiens    human           9606       73.6   73.6  100%  1e-14 70.59  7089       L29385.1         
Homo sapiens mRNA for calcium channel, voltage-dependent, alph... Homo sapiens    human           9606       73.6   73.6  100%  1e-14 70.59  11702      AB209499.1       
Homo sapiens calcium voltage-gated channel subunit alpha1 E...    Homo sapiens    human           9606       73.6   73.6  100%  1e-14 70.59  16291      NM_000721.4      
Homo sapiens calcium voltage-gated channel subunit alpha1 E...    Homo sapiens    human           9606       73.6   73.6  100%  1e-14 70.59  16420      NM_001205293.3   
PREDICTED: Homo sapiens calcium voltage-gated channel subunit...  Homo sapiens    human           9606       73.6   73.6  100%  1e-14 70.59  16710      XM_017002251.1   
PREDICTED: Homo sapiens calcium voltage-gated channel subunit...  Homo sapiens    human           9606       73.6   73.6  100%  1e-14 70.59  16923      XM_017002249.1   
PREDICTED: Homo sapiens calcium voltage-gated channel subunit...  Homo sapiens    human           9606       73.6   73.6  100%  1e-14 70.59  16987      XM_017002248.1   
PREDICTED: Homo sapiens calcium voltage-gated channel subunit...  Homo sapiens    human           9606       73.6   73.6  100%  1e-14 70.59  17041      XM_017002246.1   
PREDICTED: Homo sapiens calcium voltage-gated channel subunit...  Homo sapiens    human           9606       73.6   73.6  100%  1e-14 70.59  17041      XM_017002245.1   
PREDICTED: Homo sapiens calcium voltage-gated channel subunit...  Homo sapiens    human           9606       73.6   73.6  100%  1e-14 70.59  17053      XM_017002244.1   
PREDICTED: Homo sapiens calcium voltage-gated channel subunit...  Homo sapiens    human           9606       73.6   73.6  100%  1e-14 70.59  17052      XM_017002243.1   
PREDICTED: Rattus rattus calcium voltage-gated channel subunit... Rattus rattus   black rat       10117      73.2   73.2  100%  2e-14 70.59  6820       XM_032914637.1   
PREDICTED: Rattus rattus calcium voltage-gated channel subunit... Rattus rattus   black rat       10117      73.2   73.2  100%  2e-14 70.59  7029       XM_032914636.1   
PREDICTED: Rattus rattus calcium voltage-gated channel subunit... Rattus rattus   black rat       10117      73.2   73.2  100%  2e-14 70.59  7043       XM_032914634.1   
PREDICTED: Rattus rattus calcium voltage-gated channel subunit... Rattus rattus   black rat       10117      73.2   73.2  100%  2e-14 70.59  7119       XM_032914633.1   
PREDICTED: Rattus rattus calcium voltage-gated channel subunit... Rattus rattus   black rat       10117      73.2   73.2  100%  2e-14 70.59  7119       XM_032914632.1   
Rattus norvegicus voltage-activated calcium channel alpha-1...    Rattus norve... Norway rat      10116      73.2   73.2  100%  2e-14 70.59  7325       L15453.1         
PREDICTED: Rattus norvegicus calcium voltage-gated channel...     Rattus norve... Norway rat      10116      73.2   73.2  100%  2e-14 70.59  7875       XM_017598908.2   
PREDICTED: Rattus norvegicus calcium voltage-gated channel...     Rattus norve... Norway rat      10116      73.2   73.2  100%  2e-14 70.59  8060       XM_017598913.2   
PREDICTED: Rattus norvegicus calcium voltage-gated channel...     Rattus norve... Norway rat      10116      73.2   73.2  100%  2e-14 70.59  8076       XM_039091018.1   
PREDICTED: Rattus norvegicus calcium voltage-gated channel...     Rattus norve... Norway rat      10116      73.2   73.2  100%  2e-14 70.59  14894      XM_039091017.1   
PREDICTED: Rattus norvegicus calcium voltage-gated channel...     Rattus norve... Norway rat      10116      73.2   73.2  100%  2e-14 70.59  15163      XM_039091009.1   
PREDICTED: Rattus norvegicus calcium voltage-gated channel...     Rattus norve... Norway rat      10116      73.2   73.2  100%  2e-14 70.59  15394      XM_039091008.1   
PREDICTED: Rattus norvegicus calcium voltage-gated channel...     Rattus norve... Norway rat      10116      73.2   73.2  100%  2e-14 70.59  15487      XM_039091016.1   
PREDICTED: Rattus norvegicus calcium voltage-gated channel...     Rattus norve... Norway rat      10116      73.2   73.2  100%  2e-14 70.59  15526      XM_039091015.1   
PREDICTED: Rattus norvegicus calcium voltage-gated channel...     Rattus norve... Norway rat      10116      73.2   73.2  100%  2e-14 70.59  15607      XM_039091012.1   
PREDICTED: Rattus norvegicus calcium voltage-gated channel...     Rattus norve... Norway rat      10116      73.2   73.2  100%  2e-14 70.59  15606      XM_039091011.1   
PREDICTED: Rattus norvegicus calcium voltage-gated channel...     Rattus norve... Norway rat      10116      73.2   73.2  100%  2e-14 70.59  15617      XM_039091007.1   
PREDICTED: Rattus norvegicus calcium voltage-gated channel...     Rattus norve... Norway rat      10116      73.2   73.2  100%  2e-14 70.59  15618      XM_039091010.1   
PREDICTED: Mus caroli calcium voltage-gated channel subunit...    Mus caroli      Ryukyu mouse    10089      72.8   72.8  100%  2e-14 70.59  14669      XM_021159492.2   
PREDICTED: Mus caroli calcium voltage-gated channel subunit...    Mus caroli      Ryukyu mouse    10089      72.8   72.8  100%  2e-14 70.59  14701      XM_029476855.1   
PREDICTED: Mus pahari calcium voltage-gated channel subunit...    Mus pahari      shrew mouse     10093      72.8   72.8  100%  2e-14 70.59  14777      XM_021197360.2   
PREDICTED: Mus caroli calcium voltage-gated channel subunit...    Mus caroli      Ryukyu mouse    10089      72.8   72.8  100%  2e-14 70.59  15022      XM_029476846.1   
PREDICTED: Mus caroli calcium voltage-gated channel subunit...    Mus caroli      Ryukyu mouse    10089      72.8   72.8  100%  2e-14 70.59  15062      XM_029476841.1   
PREDICTED: Mus caroli calcium voltage-gated channel subunit...    Mus caroli      Ryukyu mouse    10089      72.8   72.8  100%  2e-14 70.59  15152      XM_029476828.1   
PREDICTED: Mus caroli calcium voltage-gated channel subunit...    Mus caroli      Ryukyu mouse    10089      72.8   72.8  100%  2e-14 70.59  15152      XM_029476827.1   
PREDICTED: Mus pahari calcium voltage-gated channel subunit...    Mus pahari      shrew mouse     10093      72.8   72.8  100%  2e-14 70.59  15460      XM_029539218.1   
PREDICTED: Mus pahari calcium voltage-gated channel subunit...    Mus pahari      shrew mouse     10093      72.8   72.8  100%  2e-14 70.59  15499      XM_029539217.1   
PREDICTED: Mus pahari calcium voltage-gated channel subunit...    Mus pahari      shrew mouse     10093      72.8   72.8  100%  2e-14 70.59  15590      XM_029539215.1   
PREDICTED: Mus pahari calcium voltage-gated channel subunit...    Mus pahari      shrew mouse     10093      72.8   72.8  100%  2e-14 70.59  15589      XM_029539214.1   
PREDICTED: Mus musculus calcium channel, voltage-dependent, R...  Mus musculus    house mouse     10090      72.8   72.8  100%  2e-14 70.59  6396       XM_006529105.5   
PREDICTED: Mus musculus calcium channel, voltage-dependent, R...  Mus musculus    house mouse     10090      72.8   72.8  100%  2e-14 70.59  7618       XM_036155941.1   
Mus musculus calcium channel, voltage-dependent, R type, alpha... Mus musculus    house mouse     10090      72.8   72.8  100%  2e-14 70.59  7803       BC150750.1       
Mus musculus (clones MG2a, S12a, VBx6a and TP7a)...               Mus musculus... western Euro... 10092      72.8   72.8  100%  2e-14 70.59  9864       L29346.1         
PREDICTED: Mus musculus calcium channel, voltage-dependent, R...  Mus musculus    house mouse     10090      72.8   72.8  100%  2e-14 70.59  10607      XM_017312766.2   
Mus musculus calcium channel, voltage-dependent, R type, alpha... Mus musculus    house mouse     10090      72.8   72.8  100%  2e-14 70.59  12697      NM_009782.3      
PREDICTED: Mus musculus calcium channel, voltage-dependent, R...  Mus musculus    house mouse     10090      72.8   72.8  100%  2e-14 70.59  12909      XM_017312745.2   
PREDICTED: Mus musculus calcium channel, voltage-dependent, R...  Mus musculus    house mouse     10090      72.8   72.8  100%  2e-14 70.59  15080      XM_030243929.1   
PREDICTED: Mus musculus calcium channel, voltage-dependent, R...  Mus musculus    house mouse     10090      72.8   72.8  100%  2e-14 70.59  15130      XM_017312848.1   
PREDICTED: Mus musculus calcium channel, voltage-dependent, R...  Mus musculus    house mouse     10090      72.8   72.8  100%  2e-14 70.59  15452      XM_017312730.1   
PREDICTED: Mus musculus calcium channel, voltage-dependent, R...  Mus musculus    house mouse     10090      72.8   72.8  100%  2e-14 70.59  15491      XM_017312712.1   
PREDICTED: Mus musculus calcium channel, voltage-dependent, R...  Mus musculus    house mouse     10090      72.8   72.8  100%  2e-14 70.59  15498      XM_011247909.4   
PREDICTED: Mus musculus calcium channel, voltage-dependent, R...  Mus musculus    house mouse     10090      72.8   72.8  100%  2e-14 70.59  15569      XM_017312642.1   
PREDICTED: Mus musculus calcium channel, voltage-dependent, R...  Mus musculus    house mouse     10090      72.8   72.8  100%  2e-14 70.59  15569      XM_017312628.1   
PREDICTED: Mus musculus calcium channel, voltage-dependent, R...  Mus musculus    house mouse     10090      72.8   72.8  100%  2e-14 70.59  15569      XM_017312619.1   
PREDICTED: Mus musculus calcium channel, voltage-dependent, R...  Mus musculus    house mouse     10090      72.8   72.8  100%  2e-14 70.59  15581      XM_017312613.1   
PREDICTED: Mus musculus calcium channel, voltage-dependent, R...  Mus musculus    house mouse     10090      72.8   72.8  100%  2e-14 70.59  15583      XM_017312578.3   
PREDICTED: Mus musculus calcium channel, voltage-dependent, R...  Mus musculus    house mouse     10090      72.8   72.8  100%  2e-14 70.59  15657      XM_030243926.1   
PREDICTED: Mus musculus calcium channel, voltage-dependent, R...  Mus musculus    house mouse     10090      72.8   72.8  100%  2e-14 70.59  51280      XM_011247916.4   
PREDICTED: Latimeria chalumnae calcium channel,...                Latimeria ch... coelacanth      7897       49.7   49.7  60%   3e-06 67.74  10530      XM_014485598.1   
Homo sapiens (clone pcDNA-alpha1E-1) voltage-dependent calcium... Homo sapiens    human           9606       43.9   43.9  60%   4e-04 93.55  7032       L29384.1         
Homo sapiens calcium voltage-gated channel subunit alpha1 E...    Homo sapiens    human           9606       43.9   43.9  60%   4e-04 93.55  16234      NM_001205294.2   
PREDICTED: Homo sapiens calcium voltage-gated channel subunit...  Homo sapiens    human           9606       43.9   43.9  60%   4e-04 93.55  16866      XM_017002250.1   
PREDICTED: Homo sapiens calcium voltage-gated channel subunit...  Homo sapiens    human           9606       43.9   43.9  60%   4e-04 93.55  16995      XM_017002247.1   
PREDICTED: Rattus rattus calcium voltage-gated channel subunit... Rattus rattus   black rat       10117      43.5   43.5  60%   4e-04 93.55  6763       XM_032914640.1   
PREDICTED: Rattus rattus calcium voltage-gated channel subunit... Rattus rattus   black rat       10117      43.5   43.5  60%   4e-04 93.55  6763       XM_032914638.1   
PREDICTED: Rattus rattus calcium voltage-gated channel subunit... Rattus rattus   black rat       10117      43.5   43.5  60%   4e-04 93.55  6970       XM_032914635.1   
Rattus norvegicus calcium voltage-gated channel subunit alpha1... Rattus norve... Norway rat      10116      43.5   43.5  60%   4e-04 93.55  7367       NM_019294.3      
PREDICTED: Rattus norvegicus calcium voltage-gated channel...     Rattus norve... Norway rat      10116      43.5   43.5  60%   4e-04 93.55  7688       XM_017598914.2   
PREDICTED: Rattus norvegicus calcium voltage-gated channel...     Rattus norve... Norway rat      10116      43.5   43.5  60%   4e-04 93.55  7689       XM_017598915.2   
PREDICTED: Rattus norvegicus calcium voltage-gated channel...     Rattus norve... Norway rat      10116      43.5   43.5  60%   4e-04 93.55  8287       XM_017598911.2   
PREDICTED: Rattus norvegicus calcium voltage-gated channel...     Rattus norve... Norway rat      10116      43.5   43.5  60%   4e-04 93.55  15560      XM_039091013.1   
Rattus norvegicus calcium channel isoform alpha1E7 (CaV2.3)...    Rattus norve... Norway rat      10116      43.5   43.5  60%   4e-04 93.55  6973       AY029412.1       
PREDICTED: Mus caroli calcium voltage-gated channel subunit...    Mus caroli      Ryukyu mouse    10089      43.5   43.5  60%   4e-04 93.55  14966      XM_029476850.1   
PREDICTED: Mus caroli calcium voltage-gated channel subunit...    Mus caroli      Ryukyu mouse    10089      43.5   43.5  60%   4e-04 93.55  14965      XM_021159517.2   
PREDICTED: Mus caroli calcium voltage-gated channel subunit...    Mus caroli      Ryukyu mouse    10089      43.5   43.5  60%   4e-04 93.55  15095      XM_029476834.1   
PREDICTED: Mus pahari calcium voltage-gated channel subunit...    Mus pahari      shrew mouse     10093      43.5   43.5  60%   4e-04 93.55  15404      XM_029539219.1   
PREDICTED: Mus pahari calcium voltage-gated channel subunit...    Mus pahari      shrew mouse     10093      43.5   43.5  60%   4e-04 93.55  15403      XM_021197363.2   
PREDICTED: Mus pahari calcium voltage-gated channel subunit...    Mus pahari      shrew mouse     10093      43.5   43.5  60%   4e-04 93.55  15533      XM_029539216.1   
PREDICTED: Mus musculus calcium channel, voltage-dependent, R...  Mus musculus    house mouse     10090      43.5   43.5  60%   4e-04 93.55  7796       XM_017312795.2   
PREDICTED: Mus musculus calcium channel, voltage-dependent, R...  Mus musculus    house mouse     10090      43.5   43.5  60%   4e-04 93.55  7925       XM_017312682.2   
PREDICTED: Mus musculus calcium channel, voltage-dependent, R...  Mus musculus    house mouse     10090      43.5   43.5  60%   4e-04 93.55  10550      XM_017312824.2   
PREDICTED: Mus musculus calcium channel, voltage-dependent, R...  Mus musculus    house mouse     10090      43.5   43.5  60%   4e-04 93.55  15524      XM_017312660.1   
PREDICTED: Mus musculus calcium channel, voltage-dependent, R...  Mus musculus    house mouse     10090      43.5   43.5  60%   4e-04 93.55  52101      XM_030244154.2   
Human DNA sequence from clone RP4-677A15 on chromosome 1,...      Homo sapiens    human           9606       38.1   38.1  35%   0.036 100.00 102196     AL590998.7       
Mus musculus chromosome 1, clone RP23-329C7, complete sequence    Mus musculus    house mouse     10090      38.1   38.1  35%   0.036 100.00 204557     AC099707.14      
Homo sapiens calcium channel alpha1E subunit (CACNA1E) gene,...   Homo sapiens    human           9606       38.1   38.1  35%   0.036 100.00 322748     AH009158.2       
Homo sapiens calcium voltage-gated channel subunit alpha1 E...    Homo sapiens    human           9606       38.1   38.1  35%   0.036 100.00 330474     NG_050616.1      


Alignments:

>Homo sapiens voltage-operated calcium channel, alpha-1 subunit mRNA, complete cds
Sequence ID: L27745.2 Length: 6942
Range 1: 2188 to 2340

Score:73.6 bits(179), Expect:1e-14, 
Method:Compositional matrix adjust., 
Identities:51/51(100%), Positives:51/51(100%), Gaps:0/51(0%)

Query  1     QKAKEVSPMSAPNMPSIERDRRRRHHMSMWEPrsshlrerrrrhhmsVWEQ  51
             QKAKEVSPMSAPNMPSIERDRRRRHHMSMWEPRSSHLRERRRRHHMSVWEQ
Sbjct  2188  QKAKEVSPMSAPNMPSIERDRRRRHHMSMWEPRSSHLRERRRRHHMSVWEQ  2340


>Homo sapiens (clone pcDNA-alpha1E-3) voltage-dependent calcium channel alpha-1E-3 subunit mRNA, complete cds
Sequence ID: L29385.1 Length: 7089
Range 1: 2353 to 2505

Score:73.6 bits(179), Expect:1e-14, 
Method:Compositional matrix adjust., 
Identities:51/51(100%), Positives:51/51(100%), Gaps:0/51(0%)

Query  1     QKAKEVSPMSAPNMPSIERDRRRRHHMSMWEPrsshlrerrrrhhmsVWEQ  51
             QKAKEVSPMSAPNMPSIERDRRRRHHMSMWEPRSSHLRERRRRHHMSVWEQ
Sbjct  2353  QKAKEVSPMSAPNMPSIERDRRRRHHMSMWEPRSSHLRERRRRHHMSVWEQ  2505


>Homo sapiens mRNA for calcium channel, voltage-dependent, alpha 1E subunit variant protein
Sequence ID: AB209499.1 Length: 11702
Range 1: 985 to 1137

Score:73.6 bits(179), Expect:1e-14, 
Method:Compositional matrix adjust., 
Identities:51/51(100%), Positives:51/51(100%), Gaps:0/51(0%)

Query  1     QKAKEVSPMSAPNMPSIERDRRRRHHMSMWEPrsshlrerrrrhhmsVWEQ  51
             QKAKEVSPMSAPNMPSIERDRRRRHHMSMWEPRSSHLRERRRRHHMSVWEQ
Sbjct  985   QKAKEVSPMSAPNMPSIERDRRRRHHMSMWEPRSSHLRERRRRHHMSVWEQ  1137


>Homo sapiens calcium voltage-gated channel subunit alpha1 E (CACNA1E), transcript variant 3, mRNA
Sequence ID: NM_000721.4 Length: 16291
Range 1: 2416 to 2568

Score:73.6 bits(179), Expect:1e-14, 
Method:Compositional matrix adjust., 
Identities:51/51(100%), Positives:51/51(100%), Gaps:0/51(0%)

Query  1     QKAKEVSPMSAPNMPSIERDRRRRHHMSMWEPrsshlrerrrrhhmsVWEQ  51
             QKAKEVSPMSAPNMPSIERDRRRRHHMSMWEPRSSHLRERRRRHHMSVWEQ
Sbjct  2416  QKAKEVSPMSAPNMPSIERDRRRRHHMSMWEPRSSHLRERRRRHHMSVWEQ  2568


>Homo sapiens calcium voltage-gated channel subunit alpha1 E (CACNA1E), transcript variant 1, mRNA
Sequence ID: NM_001205293.3 Length: 16420
Range 1: 2416 to 2568

Score:73.6 bits(179), Expect:1e-14, 
Method:Compositional matrix adjust., 
Identities:51/51(100%), Positives:51/51(100%), Gaps:0/51(0%)

Query  1     QKAKEVSPMSAPNMPSIERDRRRRHHMSMWEPrsshlrerrrrhhmsVWEQ  51
             QKAKEVSPMSAPNMPSIERDRRRRHHMSMWEPRSSHLRERRRRHHMSVWEQ
Sbjct  2416  QKAKEVSPMSAPNMPSIERDRRRRHHMSMWEPRSSHLRERRRRHHMSVWEQ  2568


>PREDICTED: Homo sapiens calcium voltage-gated channel subunit alpha1 E (CACNA1E), transcript variant X9, mRNA
Sequence ID: XM_017002251.1 Length: 16710
Range 1: 2706 to 2858

Score:73.6 bits(179), Expect:1e-14, 
Method:Compositional matrix adjust., 
Identities:51/51(100%), Positives:51/51(100%), Gaps:0/51(0%)

Query  1     QKAKEVSPMSAPNMPSIERDRRRRHHMSMWEPrsshlrerrrrhhmsVWEQ  51
             QKAKEVSPMSAPNMPSIERDRRRRHHMSMWEPRSSHLRERRRRHHMSVWEQ
Sbjct  2706  QKAKEVSPMSAPNMPSIERDRRRRHHMSMWEPRSSHLRERRRRHHMSVWEQ  2858


>PREDICTED: Homo sapiens calcium voltage-gated channel subunit alpha1 E (CACNA1E), transcript variant X7, mRNA
Sequence ID: XM_017002249.1 Length: 16923
Range 1: 3048 to 3200

Score:73.6 bits(179), Expect:1e-14, 
Method:Compositional matrix adjust., 
Identities:51/51(100%), Positives:51/51(100%), Gaps:0/51(0%)

Query  1     QKAKEVSPMSAPNMPSIERDRRRRHHMSMWEPrsshlrerrrrhhmsVWEQ  51
             QKAKEVSPMSAPNMPSIERDRRRRHHMSMWEPRSSHLRERRRRHHMSVWEQ
Sbjct  3048  QKAKEVSPMSAPNMPSIERDRRRRHHMSMWEPRSSHLRERRRRHHMSVWEQ  3200


>PREDICTED: Homo sapiens calcium voltage-gated channel subunit alpha1 E (CACNA1E), transcript variant X6, mRNA
Sequence ID: XM_017002248.1 Length: 16987
Range 1: 3049 to 3201

Score:73.6 bits(179), Expect:1e-14, 
Method:Compositional matrix adjust., 
Identities:51/51(100%), Positives:51/51(100%), Gaps:0/51(0%)

Query  1     QKAKEVSPMSAPNMPSIERDRRRRHHMSMWEPrsshlrerrrrhhmsVWEQ  51
             QKAKEVSPMSAPNMPSIERDRRRRHHMSMWEPRSSHLRERRRRHHMSVWEQ
Sbjct  3049  QKAKEVSPMSAPNMPSIERDRRRRHHMSMWEPRSSHLRERRRRHHMSVWEQ  3201


>PREDICTED: Homo sapiens calcium voltage-gated channel subunit alpha1 E (CACNA1E), transcript variant X4, mRNA
Sequence ID: XM_017002246.1 Length: 17041
Range 1: 3049 to 3201

Score:73.6 bits(179), Expect:1e-14, 
Method:Compositional matrix adjust., 
Identities:51/51(100%), Positives:51/51(100%), Gaps:0/51(0%)

Query  1     QKAKEVSPMSAPNMPSIERDRRRRHHMSMWEPrsshlrerrrrhhmsVWEQ  51
             QKAKEVSPMSAPNMPSIERDRRRRHHMSMWEPRSSHLRERRRRHHMSVWEQ
Sbjct  3049  QKAKEVSPMSAPNMPSIERDRRRRHHMSMWEPRSSHLRERRRRHHMSVWEQ  3201


>PREDICTED: Homo sapiens calcium voltage-gated channel subunit alpha1 E (CACNA1E), transcript variant X3, mRNA
Sequence ID: XM_017002245.1 Length: 17041
Range 1: 3049 to 3201

Score:73.6 bits(179), Expect:1e-14, 
Method:Compositional matrix adjust., 
Identities:51/51(100%), Positives:51/51(100%), Gaps:0/51(0%)

Query  1     QKAKEVSPMSAPNMPSIERDRRRRHHMSMWEPrsshlrerrrrhhmsVWEQ  51
             QKAKEVSPMSAPNMPSIERDRRRRHHMSMWEPRSSHLRERRRRHHMSVWEQ
Sbjct  3049  QKAKEVSPMSAPNMPSIERDRRRRHHMSMWEPRSSHLRERRRRHHMSVWEQ  3201


>PREDICTED: Homo sapiens calcium voltage-gated channel subunit alpha1 E (CACNA1E), transcript variant X2, mRNA
Sequence ID: XM_017002244.1 Length: 17053
Range 1: 3049 to 3201

Score:73.6 bits(179), Expect:1e-14, 
Method:Compositional matrix adjust., 
Identities:51/51(100%), Positives:51/51(100%), Gaps:0/51(0%)

Query  1     QKAKEVSPMSAPNMPSIERDRRRRHHMSMWEPrsshlrerrrrhhmsVWEQ  51
             QKAKEVSPMSAPNMPSIERDRRRRHHMSMWEPRSSHLRERRRRHHMSVWEQ
Sbjct  3049  QKAKEVSPMSAPNMPSIERDRRRRHHMSMWEPRSSHLRERRRRHHMSVWEQ  3201


>PREDICTED: Homo sapiens calcium voltage-gated channel subunit alpha1 E (CACNA1E), transcript variant X1, mRNA
Sequence ID: XM_017002243.1 Length: 17052
Range 1: 3048 to 3200

Score:73.6 bits(179), Expect:1e-14, 
Method:Compositional matrix adjust., 
Identities:51/51(100%), Positives:51/51(100%), Gaps:0/51(0%)

Query  1     QKAKEVSPMSAPNMPSIERDRRRRHHMSMWEPrsshlrerrrrhhmsVWEQ  51
             QKAKEVSPMSAPNMPSIERDRRRRHHMSMWEPRSSHLRERRRRHHMSVWEQ
Sbjct  3048  QKAKEVSPMSAPNMPSIERDRRRRHHMSMWEPRSSHLRERRRRHHMSVWEQ  3200


>PREDICTED: Rattus rattus calcium voltage-gated channel subunit alpha1 E (Cacna1e), transcript variant X6, mRNA
Sequence ID: XM_032914637.1 Length: 6820
Range 1: 2192 to 2344

Score:73.2 bits(178), Expect:2e-14, 
Method:Compositional matrix adjust., 
Identities:51/51(100%), Positives:51/51(100%), Gaps:0/51(0%)

Query  1     QKAKEVSPMSAPNMPSIERDRRRRHHMSMWEPrsshlrerrrrhhmsVWEQ  51
             QKAKEVSPMSAPNMPSIERDRRRRHHMSMWEPRSSHLRERRRRHHMSVWEQ
Sbjct  2192  QKAKEVSPMSAPNMPSIERDRRRRHHMSMWEPRSSHLRERRRRHHMSVWEQ  2344


>PREDICTED: Rattus rattus calcium voltage-gated channel subunit alpha1 E (Cacna1e), transcript variant X5, mRNA
Sequence ID: XM_032914636.1 Length: 7029
Range 1: 2102 to 2254

Score:73.2 bits(178), Expect:2e-14, 
Method:Compositional matrix adjust., 
Identities:51/51(100%), Positives:51/51(100%), Gaps:0/51(0%)

Query  1     QKAKEVSPMSAPNMPSIERDRRRRHHMSMWEPrsshlrerrrrhhmsVWEQ  51
             QKAKEVSPMSAPNMPSIERDRRRRHHMSMWEPRSSHLRERRRRHHMSVWEQ
Sbjct  2102  QKAKEVSPMSAPNMPSIERDRRRRHHMSMWEPRSSHLRERRRRHHMSVWEQ  2254


>PREDICTED: Rattus rattus calcium voltage-gated channel subunit alpha1 E (Cacna1e), transcript variant X3, mRNA
Sequence ID: XM_032914634.1 Length: 7043
Range 1: 2286 to 2438

Score:73.2 bits(178), Expect:2e-14, 
Method:Compositional matrix adjust., 
Identities:51/51(100%), Positives:51/51(100%), Gaps:0/51(0%)

Query  1     QKAKEVSPMSAPNMPSIERDRRRRHHMSMWEPrsshlrerrrrhhmsVWEQ  51
             QKAKEVSPMSAPNMPSIERDRRRRHHMSMWEPRSSHLRERRRRHHMSVWEQ
Sbjct  2286  QKAKEVSPMSAPNMPSIERDRRRRHHMSMWEPRSSHLRERRRRHHMSVWEQ  2438


>PREDICTED: Rattus rattus calcium voltage-gated channel subunit alpha1 E (Cacna1e), transcript variant X2, mRNA
Sequence ID: XM_032914633.1 Length: 7119
Range 1: 2192 to 2344

Score:73.2 bits(178), Expect:2e-14, 
Method:Compositional matrix adjust., 
Identities:51/51(100%), Positives:51/51(100%), Gaps:0/51(0%)

Query  1     QKAKEVSPMSAPNMPSIERDRRRRHHMSMWEPrsshlrerrrrhhmsVWEQ  51
             QKAKEVSPMSAPNMPSIERDRRRRHHMSMWEPRSSHLRERRRRHHMSVWEQ
Sbjct  2192  QKAKEVSPMSAPNMPSIERDRRRRHHMSMWEPRSSHLRERRRRHHMSVWEQ  2344


>PREDICTED: Rattus rattus calcium voltage-gated channel subunit alpha1 E (Cacna1e), transcript variant X1, mRNA
Sequence ID: XM_032914632.1 Length: 7119
Range 1: 2192 to 2344

Score:73.2 bits(178), Expect:2e-14, 
Method:Compositional matrix adjust., 
Identities:51/51(100%), Positives:51/51(100%), Gaps:0/51(0%)

Query  1     QKAKEVSPMSAPNMPSIERDRRRRHHMSMWEPrsshlrerrrrhhmsVWEQ  51
             QKAKEVSPMSAPNMPSIERDRRRRHHMSMWEPRSSHLRERRRRHHMSVWEQ
Sbjct  2192  QKAKEVSPMSAPNMPSIERDRRRRHHMSMWEPRSSHLRERRRRHHMSVWEQ  2344


>Rattus norvegicus voltage-activated calcium channel alpha-1 subunit (rbe-ii) mRNA, complete cds
Sequence ID: L15453.1 Length: 7325
Range 1: 2235 to 2387

Score:73.2 bits(178), Expect:2e-14, 
Method:Compositional matrix adjust., 
Identities:51/51(100%), Positives:51/51(100%), Gaps:0/51(0%)

Query  1     QKAKEVSPMSAPNMPSIERDRRRRHHMSMWEPrsshlrerrrrhhmsVWEQ  51
             QKAKEVSPMSAPNMPSIERDRRRRHHMSMWEPRSSHLRERRRRHHMSVWEQ
Sbjct  2235  QKAKEVSPMSAPNMPSIERDRRRRHHMSMWEPRSSHLRERRRRHHMSVWEQ  2387


>PREDICTED: Rattus norvegicus calcium voltage-gated channel subunit alpha1 E (Cacna1e), transcript variant X5, mRNA
Sequence ID: XM_017598908.2 Length: 7875
Range 1: 3118 to 3270

Score:73.2 bits(178), Expect:2e-14, 
Method:Compositional matrix adjust., 
Identities:51/51(100%), Positives:51/51(100%), Gaps:0/51(0%)

Query  1     QKAKEVSPMSAPNMPSIERDRRRRHHMSMWEPrsshlrerrrrhhmsVWEQ  51
             QKAKEVSPMSAPNMPSIERDRRRRHHMSMWEPRSSHLRERRRRHHMSVWEQ
Sbjct  3118  QKAKEVSPMSAPNMPSIERDRRRRHHMSMWEPRSSHLRERRRRHHMSVWEQ  3270


>PREDICTED: Rattus norvegicus calcium voltage-gated channel subunit alpha1 E (Cacna1e), transcript variant X12, mRNA
Sequence ID: XM_017598913.2 Length: 8060
Range 1: 3116 to 3268

Score:73.2 bits(178), Expect:2e-14, 
Method:Compositional matrix adjust., 
Identities:51/51(100%), Positives:51/51(100%), Gaps:0/51(0%)

Query  1     QKAKEVSPMSAPNMPSIERDRRRRHHMSMWEPrsshlrerrrrhhmsVWEQ  51
             QKAKEVSPMSAPNMPSIERDRRRRHHMSMWEPRSSHLRERRRRHHMSVWEQ
Sbjct  3116  QKAKEVSPMSAPNMPSIERDRRRRHHMSMWEPRSSHLRERRRRHHMSVWEQ  3268


>PREDICTED: Rattus norvegicus calcium voltage-gated channel subunit alpha1 E (Cacna1e), transcript variant X16, mRNA
Sequence ID: XM_039091018.1 Length: 8076
Range 1: 3120 to 3272

Score:73.2 bits(178), Expect:2e-14, 
Method:Compositional matrix adjust., 
Identities:51/51(100%), Positives:51/51(100%), Gaps:0/51(0%)

Query  1     QKAKEVSPMSAPNMPSIERDRRRRHHMSMWEPrsshlrerrrrhhmsVWEQ  51
             QKAKEVSPMSAPNMPSIERDRRRRHHMSMWEPRSSHLRERRRRHHMSVWEQ
Sbjct  3120  QKAKEVSPMSAPNMPSIERDRRRRHHMSMWEPRSSHLRERRRRHHMSVWEQ  3272


>PREDICTED: Rattus norvegicus calcium voltage-gated channel subunit alpha1 E (Cacna1e), transcript variant X15, mRNA
Sequence ID: XM_039091017.1 Length: 14894
Range 1: 2395 to 2547

Score:73.2 bits(178), Expect:2e-14, 
Method:Compositional matrix adjust., 
Identities:51/51(100%), Positives:51/51(100%), Gaps:0/51(0%)

Query  1     QKAKEVSPMSAPNMPSIERDRRRRHHMSMWEPrsshlrerrrrhhmsVWEQ  51
             QKAKEVSPMSAPNMPSIERDRRRRHHMSMWEPRSSHLRERRRRHHMSVWEQ
Sbjct  2395  QKAKEVSPMSAPNMPSIERDRRRRHHMSMWEPRSSHLRERRRRHHMSVWEQ  2547


>PREDICTED: Rattus norvegicus calcium voltage-gated channel subunit alpha1 E (Cacna1e), transcript variant X3, mRNA
Sequence ID: XM_039091009.1 Length: 15163
Range 1: 2664 to 2816

Score:73.2 bits(178), Expect:2e-14, 
Method:Compositional matrix adjust., 
Identities:51/51(100%), Positives:51/51(100%), Gaps:0/51(0%)

Query  1     QKAKEVSPMSAPNMPSIERDRRRRHHMSMWEPrsshlrerrrrhhmsVWEQ  51
             QKAKEVSPMSAPNMPSIERDRRRRHHMSMWEPRSSHLRERRRRHHMSVWEQ
Sbjct  2664  QKAKEVSPMSAPNMPSIERDRRRRHHMSMWEPRSSHLRERRRRHHMSVWEQ  2816


>PREDICTED: Rattus norvegicus calcium voltage-gated channel subunit alpha1 E (Cacna1e), transcript variant X2, mRNA
Sequence ID: XM_039091008.1 Length: 15394
Range 1: 2895 to 3047

Score:73.2 bits(178), Expect:2e-14, 
Method:Compositional matrix adjust., 
Identities:51/51(100%), Positives:51/51(100%), Gaps:0/51(0%)

Query  1     QKAKEVSPMSAPNMPSIERDRRRRHHMSMWEPrsshlrerrrrhhmsVWEQ  51
             QKAKEVSPMSAPNMPSIERDRRRRHHMSMWEPRSSHLRERRRRHHMSVWEQ
Sbjct  2895  QKAKEVSPMSAPNMPSIERDRRRRHHMSMWEPRSSHLRERRRRHHMSVWEQ  3047


>PREDICTED: Rattus norvegicus calcium voltage-gated channel subunit alpha1 E (Cacna1e), transcript variant X11, mRNA
Sequence ID: XM_039091016.1 Length: 15487
Range 1: 3117 to 3269

Score:73.2 bits(178), Expect:2e-14, 
Method:Compositional matrix adjust., 
Identities:51/51(100%), Positives:51/51(100%), Gaps:0/51(0%)

Query  1     QKAKEVSPMSAPNMPSIERDRRRRHHMSMWEPrsshlrerrrrhhmsVWEQ  51
             QKAKEVSPMSAPNMPSIERDRRRRHHMSMWEPRSSHLRERRRRHHMSVWEQ
Sbjct  3117  QKAKEVSPMSAPNMPSIERDRRRRHHMSMWEPRSSHLRERRRRHHMSVWEQ  3269


>PREDICTED: Rattus norvegicus calcium voltage-gated channel subunit alpha1 E (Cacna1e), transcript variant X10, mRNA
Sequence ID: XM_039091015.1 Length: 15526
Range 1: 3027 to 3179

Score:73.2 bits(178), Expect:2e-14, 
Method:Compositional matrix adjust., 
Identities:51/51(100%), Positives:51/51(100%), Gaps:0/51(0%)

Query  1     QKAKEVSPMSAPNMPSIERDRRRRHHMSMWEPrsshlrerrrrhhmsVWEQ  51
             QKAKEVSPMSAPNMPSIERDRRRRHHMSMWEPRSSHLRERRRRHHMSVWEQ
Sbjct  3027  QKAKEVSPMSAPNMPSIERDRRRRHHMSMWEPRSSHLRERRRRHHMSVWEQ  3179


>PREDICTED: Rattus norvegicus calcium voltage-gated channel subunit alpha1 E (Cacna1e), transcript variant X7, mRNA
Sequence ID: XM_039091012.1 Length: 15607
Range 1: 3120 to 3272

Score:73.2 bits(178), Expect:2e-14, 
Method:Compositional matrix adjust., 
Identities:51/51(100%), Positives:51/51(100%), Gaps:0/51(0%)

Query  1     QKAKEVSPMSAPNMPSIERDRRRRHHMSMWEPrsshlrerrrrhhmsVWEQ  51
             QKAKEVSPMSAPNMPSIERDRRRRHHMSMWEPRSSHLRERRRRHHMSVWEQ
Sbjct  3120  QKAKEVSPMSAPNMPSIERDRRRRHHMSMWEPRSSHLRERRRRHHMSVWEQ  3272


>PREDICTED: Rattus norvegicus calcium voltage-gated channel subunit alpha1 E (Cacna1e), transcript variant X6, mRNA
Sequence ID: XM_039091011.1 Length: 15606
Range 1: 3119 to 3271

Score:73.2 bits(178), Expect:2e-14, 
Method:Compositional matrix adjust., 
Identities:51/51(100%), Positives:51/51(100%), Gaps:0/51(0%)

Query  1     QKAKEVSPMSAPNMPSIERDRRRRHHMSMWEPrsshlrerrrrhhmsVWEQ  51
             QKAKEVSPMSAPNMPSIERDRRRRHHMSMWEPRSSHLRERRRRHHMSVWEQ
Sbjct  3119  QKAKEVSPMSAPNMPSIERDRRRRHHMSMWEPRSSHLRERRRRHHMSVWEQ  3271


>PREDICTED: Rattus norvegicus calcium voltage-gated channel subunit alpha1 E (Cacna1e), transcript variant X1, mRNA
Sequence ID: XM_039091007.1 Length: 15617
Range 1: 3118 to 3270

Score:73.2 bits(178), Expect:2e-14, 
Method:Compositional matrix adjust., 
Identities:51/51(100%), Positives:51/51(100%), Gaps:0/51(0%)

Query  1     QKAKEVSPMSAPNMPSIERDRRRRHHMSMWEPrsshlrerrrrhhmsVWEQ  51
             QKAKEVSPMSAPNMPSIERDRRRRHHMSMWEPRSSHLRERRRRHHMSVWEQ
Sbjct  3118  QKAKEVSPMSAPNMPSIERDRRRRHHMSMWEPRSSHLRERRRRHHMSVWEQ  3270


>PREDICTED: Rattus norvegicus calcium voltage-gated channel subunit alpha1 E (Cacna1e), transcript variant X4, mRNA
Sequence ID: XM_039091010.1 Length: 15618
Range 1: 3119 to 3271

Score:73.2 bits(178), Expect:2e-14, 
Method:Compositional matrix adjust., 
Identities:51/51(100%), Positives:51/51(100%), Gaps:0/51(0%)

Query  1     QKAKEVSPMSAPNMPSIERDRRRRHHMSMWEPrsshlrerrrrhhmsVWEQ  51
             QKAKEVSPMSAPNMPSIERDRRRRHHMSMWEPRSSHLRERRRRHHMSVWEQ
Sbjct  3119  QKAKEVSPMSAPNMPSIERDRRRRHHMSMWEPRSSHLRERRRRHHMSVWEQ  3271


>PREDICTED: Mus caroli calcium voltage-gated channel subunit alpha1 E (Cacna1e), transcript variant X8, mRNA
Sequence ID: XM_021159492.2 Length: 14669
Range 1: 2273 to 2425

Score:72.8 bits(177), Expect:2e-14, 
Method:Compositional matrix adjust., 
Identities:51/51(100%), Positives:51/51(100%), Gaps:0/51(0%)

Query  1     QKAKEVSPMSAPNMPSIERDRRRRHHMSMWEPrsshlrerrrrhhmsVWEQ  51
             QKAKEVSPMSAPNMPSIERDRRRRHHMSMWEPRSSHLRERRRRHHMSVWEQ
Sbjct  2273  QKAKEVSPMSAPNMPSIERDRRRRHHMSMWEPRSSHLRERRRRHHMSVWEQ  2425


>PREDICTED: Mus caroli calcium voltage-gated channel subunit alpha1 E (Cacna1e), transcript variant X9, mRNA
Sequence ID: XM_029476855.1 Length: 14701
Range 1: 2305 to 2457

Score:72.8 bits(177), Expect:2e-14, 
Method:Compositional matrix adjust., 
Identities:51/51(100%), Positives:51/51(100%), Gaps:0/51(0%)

Query  1     QKAKEVSPMSAPNMPSIERDRRRRHHMSMWEPrsshlrerrrrhhmsVWEQ  51
             QKAKEVSPMSAPNMPSIERDRRRRHHMSMWEPRSSHLRERRRRHHMSVWEQ
Sbjct  2305  QKAKEVSPMSAPNMPSIERDRRRRHHMSMWEPRSSHLRERRRRHHMSVWEQ  2457


>PREDICTED: Mus pahari calcium voltage-gated channel subunit alpha1 E (Cacna1e), transcript variant X8, mRNA
Sequence ID: XM_021197360.2 Length: 14777
Range 1: 2277 to 2429

Score:72.8 bits(177), Expect:2e-14, 
Method:Compositional matrix adjust., 
Identities:51/51(100%), Positives:51/51(100%), Gaps:0/51(0%)

Query  1     QKAKEVSPMSAPNMPSIERDRRRRHHMSMWEPrsshlrerrrrhhmsVWEQ  51
             QKAKEVSPMSAPNMPSIERDRRRRHHMSMWEPRSSHLRERRRRHHMSVWEQ
Sbjct  2277  QKAKEVSPMSAPNMPSIERDRRRRHHMSMWEPRSSHLRERRRRHHMSVWEQ  2429


>PREDICTED: Mus caroli calcium voltage-gated channel subunit alpha1 E (Cacna1e), transcript variant X5, mRNA
Sequence ID: XM_029476846.1 Length: 15022
Range 1: 2755 to 2907

Score:72.8 bits(177), Expect:2e-14, 
Method:Compositional matrix adjust., 
Identities:51/51(100%), Positives:51/51(100%), Gaps:0/51(0%)

Query  1     QKAKEVSPMSAPNMPSIERDRRRRHHMSMWEPrsshlrerrrrhhmsVWEQ  51
             QKAKEVSPMSAPNMPSIERDRRRRHHMSMWEPRSSHLRERRRRHHMSVWEQ
Sbjct  2755  QKAKEVSPMSAPNMPSIERDRRRRHHMSMWEPRSSHLRERRRRHHMSVWEQ  2907


>PREDICTED: Mus caroli calcium voltage-gated channel subunit alpha1 E (Cacna1e), transcript variant X4, mRNA
Sequence ID: XM_029476841.1 Length: 15062
Range 1: 2666 to 2818

Score:72.8 bits(177), Expect:2e-14, 
Method:Compositional matrix adjust., 
Identities:51/51(100%), Positives:51/51(100%), Gaps:0/51(0%)

Query  1     QKAKEVSPMSAPNMPSIERDRRRRHHMSMWEPrsshlrerrrrhhmsVWEQ  51
             QKAKEVSPMSAPNMPSIERDRRRRHHMSMWEPRSSHLRERRRRHHMSVWEQ
Sbjct  2666  QKAKEVSPMSAPNMPSIERDRRRRHHMSMWEPRSSHLRERRRRHHMSVWEQ  2818


>PREDICTED: Mus caroli calcium voltage-gated channel subunit alpha1 E (Cacna1e), transcript variant X2, mRNA
Sequence ID: XM_029476828.1 Length: 15152
Range 1: 2756 to 2908

Score:72.8 bits(177), Expect:2e-14, 
Method:Compositional matrix adjust., 
Identities:51/51(100%), Positives:51/51(100%), Gaps:0/51(0%)

Query  1     QKAKEVSPMSAPNMPSIERDRRRRHHMSMWEPrsshlrerrrrhhmsVWEQ  51
             QKAKEVSPMSAPNMPSIERDRRRRHHMSMWEPRSSHLRERRRRHHMSVWEQ
Sbjct  2756  QKAKEVSPMSAPNMPSIERDRRRRHHMSMWEPRSSHLRERRRRHHMSVWEQ  2908


>PREDICTED: Mus caroli calcium voltage-gated channel subunit alpha1 E (Cacna1e), transcript variant X1, mRNA
Sequence ID: XM_029476827.1 Length: 15152
Range 1: 2756 to 2908

Score:72.8 bits(177), Expect:2e-14, 
Method:Compositional matrix adjust., 
Identities:51/51(100%), Positives:51/51(100%), Gaps:0/51(0%)

Query  1     QKAKEVSPMSAPNMPSIERDRRRRHHMSMWEPrsshlrerrrrhhmsVWEQ  51
             QKAKEVSPMSAPNMPSIERDRRRRHHMSMWEPRSSHLRERRRRHHMSVWEQ
Sbjct  2756  QKAKEVSPMSAPNMPSIERDRRRRHHMSMWEPRSSHLRERRRRHHMSVWEQ  2908


>PREDICTED: Mus pahari calcium voltage-gated channel subunit alpha1 E (Cacna1e), transcript variant X5, mRNA
Sequence ID: XM_029539218.1 Length: 15460
Range 1: 3089 to 3241

Score:72.8 bits(177), Expect:2e-14, 
Method:Compositional matrix adjust., 
Identities:51/51(100%), Positives:51/51(100%), Gaps:0/51(0%)

Query  1     QKAKEVSPMSAPNMPSIERDRRRRHHMSMWEPrsshlrerrrrhhmsVWEQ  51
             QKAKEVSPMSAPNMPSIERDRRRRHHMSMWEPRSSHLRERRRRHHMSVWEQ
Sbjct  3089  QKAKEVSPMSAPNMPSIERDRRRRHHMSMWEPRSSHLRERRRRHHMSVWEQ  3241


>PREDICTED: Mus pahari calcium voltage-gated channel subunit alpha1 E (Cacna1e), transcript variant X4, mRNA
Sequence ID: XM_029539217.1 Length: 15499
Range 1: 2999 to 3151

Score:72.8 bits(177), Expect:2e-14, 
Method:Compositional matrix adjust., 
Identities:51/51(100%), Positives:51/51(100%), Gaps:0/51(0%)

Query  1     QKAKEVSPMSAPNMPSIERDRRRRHHMSMWEPrsshlrerrrrhhmsVWEQ  51
             QKAKEVSPMSAPNMPSIERDRRRRHHMSMWEPRSSHLRERRRRHHMSVWEQ
Sbjct  2999  QKAKEVSPMSAPNMPSIERDRRRRHHMSMWEPRSSHLRERRRRHHMSVWEQ  3151


>PREDICTED: Mus pahari calcium voltage-gated channel subunit alpha1 E (Cacna1e), transcript variant X2, mRNA
Sequence ID: XM_029539215.1 Length: 15590
Range 1: 3090 to 3242

Score:72.8 bits(177), Expect:2e-14, 
Method:Compositional matrix adjust., 
Identities:51/51(100%), Positives:51/51(100%), Gaps:0/51(0%)

Query  1     QKAKEVSPMSAPNMPSIERDRRRRHHMSMWEPrsshlrerrrrhhmsVWEQ  51
             QKAKEVSPMSAPNMPSIERDRRRRHHMSMWEPRSSHLRERRRRHHMSVWEQ
Sbjct  3090  QKAKEVSPMSAPNMPSIERDRRRRHHMSMWEPRSSHLRERRRRHHMSVWEQ  3242


>PREDICTED: Mus pahari calcium voltage-gated channel subunit alpha1 E (Cacna1e), transcript variant X1, mRNA
Sequence ID: XM_029539214.1 Length: 15589
Range 1: 3089 to 3241

Score:72.8 bits(177), Expect:2e-14, 
Method:Compositional matrix adjust., 
Identities:51/51(100%), Positives:51/51(100%), Gaps:0/51(0%)

Query  1     QKAKEVSPMSAPNMPSIERDRRRRHHMSMWEPrsshlrerrrrhhmsVWEQ  51
             QKAKEVSPMSAPNMPSIERDRRRRHHMSMWEPRSSHLRERRRRHHMSVWEQ
Sbjct  3089  QKAKEVSPMSAPNMPSIERDRRRRHHMSMWEPRSSHLRERRRRHHMSVWEQ  3241


>PREDICTED: Mus musculus calcium channel, voltage-dependent, R type, alpha 1E subunit (Cacna1e), transcript variant X21, mRNA
Sequence ID: XM_006529105.5 Length: 6396
Range 1: 3222 to 3374

Score:72.8 bits(177), Expect:2e-14, 
Method:Compositional matrix adjust., 
Identities:51/51(100%), Positives:51/51(100%), Gaps:0/51(0%)

Query  1     QKAKEVSPMSAPNMPSIERDRRRRHHMSMWEPrsshlrerrrrhhmsVWEQ  51
             QKAKEVSPMSAPNMPSIERDRRRRHHMSMWEPRSSHLRERRRRHHMSVWEQ
Sbjct  3222  QKAKEVSPMSAPNMPSIERDRRRRHHMSMWEPRSSHLRERRRRHHMSVWEQ  3374


>PREDICTED: Mus musculus calcium channel, voltage-dependent, R type, alpha 1E subunit (Cacna1e), transcript variant X20, mRNA
Sequence ID: XM_036155941.1 Length: 7618
Range 1: 3222 to 3374

Score:72.8 bits(177), Expect:2e-14, 
Method:Compositional matrix adjust., 
Identities:51/51(100%), Positives:51/51(100%), Gaps:0/51(0%)

Query  1     QKAKEVSPMSAPNMPSIERDRRRRHHMSMWEPrsshlrerrrrhhmsVWEQ  51
             QKAKEVSPMSAPNMPSIERDRRRRHHMSMWEPRSSHLRERRRRHHMSVWEQ
Sbjct  3222  QKAKEVSPMSAPNMPSIERDRRRRHHMSMWEPRSSHLRERRRRHHMSVWEQ  3374


>Mus musculus calcium channel, voltage-dependent, R type, alpha 1E subunit, mRNA (cDNA clone MGC:183661 IMAGE:9087661), complete cds
Sequence ID: BC150750.1 Length: 7803
Range 1: 2303 to 2455

Score:72.8 bits(177), Expect:2e-14, 
Method:Compositional matrix adjust., 
Identities:51/51(100%), Positives:51/51(100%), Gaps:0/51(0%)

Query  1     QKAKEVSPMSAPNMPSIERDRRRRHHMSMWEPrsshlrerrrrhhmsVWEQ  51
             QKAKEVSPMSAPNMPSIERDRRRRHHMSMWEPRSSHLRERRRRHHMSVWEQ
Sbjct  2303  QKAKEVSPMSAPNMPSIERDRRRRHHMSMWEPRSSHLRERRRRHHMSVWEQ  2455


>Mus musculus (clones MG2a, S12a, VBx6a and TP7a) voltage-dependent alpha-1 E calcium channel mRNA, complete cds
Sequence ID: L29346.1 Length: 9864
Range 1: 2793 to 2945

Score:72.8 bits(177), Expect:2e-14, 
Method:Compositional matrix adjust., 
Identities:51/51(100%), Positives:51/51(100%), Gaps:0/51(0%)

Query  1     QKAKEVSPMSAPNMPSIERDRRRRHHMSMWEPrsshlrerrrrhhmsVWEQ  51
             QKAKEVSPMSAPNMPSIERDRRRRHHMSMWEPRSSHLRERRRRHHMSVWEQ
Sbjct  2793  QKAKEVSPMSAPNMPSIERDRRRRHHMSMWEPRSSHLRERRRRHHMSVWEQ  2945


>PREDICTED: Mus musculus calcium channel, voltage-dependent, R type, alpha 1E subunit (Cacna1e), transcript variant X14, mRNA
Sequence ID: XM_017312766.2 Length: 10607
Range 1: 3222 to 3374

Score:72.8 bits(177), Expect:2e-14, 
Method:Compositional matrix adjust., 
Identities:51/51(100%), Positives:51/51(100%), Gaps:0/51(0%)

Query  1     QKAKEVSPMSAPNMPSIERDRRRRHHMSMWEPrsshlrerrrrhhmsVWEQ  51
             QKAKEVSPMSAPNMPSIERDRRRRHHMSMWEPRSSHLRERRRRHHMSVWEQ
Sbjct  3222  QKAKEVSPMSAPNMPSIERDRRRRHHMSMWEPRSSHLRERRRRHHMSVWEQ  3374


>Mus musculus calcium channel, voltage-dependent, R type, alpha 1E subunit (Cacna1e), mRNA
Sequence ID: NM_009782.3 Length: 12697
Range 1: 2192 to 2344

Score:72.8 bits(177), Expect:2e-14, 
Method:Compositional matrix adjust., 
Identities:51/51(100%), Positives:51/51(100%), Gaps:0/51(0%)

Query  1     QKAKEVSPMSAPNMPSIERDRRRRHHMSMWEPrsshlrerrrrhhmsVWEQ  51
             QKAKEVSPMSAPNMPSIERDRRRRHHMSMWEPRSSHLRERRRRHHMSVWEQ
Sbjct  2192  QKAKEVSPMSAPNMPSIERDRRRRHHMSMWEPRSSHLRERRRRHHMSVWEQ  2344


>PREDICTED: Mus musculus calcium channel, voltage-dependent, R type, alpha 1E subunit (Cacna1e), transcript variant X13, mRNA
Sequence ID: XM_017312745.2 Length: 12909
Range 1: 3222 to 3374

Score:72.8 bits(177), Expect:2e-14, 
Method:Compositional matrix adjust., 
Identities:51/51(100%), Positives:51/51(100%), Gaps:0/51(0%)

Query  1     QKAKEVSPMSAPNMPSIERDRRRRHHMSMWEPrsshlrerrrrhhmsVWEQ  51
             QKAKEVSPMSAPNMPSIERDRRRRHHMSMWEPRSSHLRERRRRHHMSVWEQ
Sbjct  3222  QKAKEVSPMSAPNMPSIERDRRRRHHMSMWEPRSSHLRERRRRHHMSVWEQ  3374


>PREDICTED: Mus musculus calcium channel, voltage-dependent, R type, alpha 1E subunit (Cacna1e), transcript variant X4, mRNA
Sequence ID: XM_030243929.1 Length: 15080
Range 1: 2721 to 2873

Score:72.8 bits(177), Expect:2e-14, 
Method:Compositional matrix adjust., 
Identities:51/51(100%), Positives:51/51(100%), Gaps:0/51(0%)

Query  1     QKAKEVSPMSAPNMPSIERDRRRRHHMSMWEPrsshlrerrrrhhmsVWEQ  51
             QKAKEVSPMSAPNMPSIERDRRRRHHMSMWEPRSSHLRERRRRHHMSVWEQ
Sbjct  2721  QKAKEVSPMSAPNMPSIERDRRRRHHMSMWEPRSSHLRERRRRHHMSVWEQ  2873


>PREDICTED: Mus musculus calcium channel, voltage-dependent, R type, alpha 1E subunit (Cacna1e), transcript variant X18, mRNA
Sequence ID: XM_017312848.1 Length: 15130
Range 1: 2771 to 2923

Score:72.8 bits(177), Expect:2e-14, 
Method:Compositional matrix adjust., 
Identities:51/51(100%), Positives:51/51(100%), Gaps:0/51(0%)

Query  1     QKAKEVSPMSAPNMPSIERDRRRRHHMSMWEPrsshlrerrrrhhmsVWEQ  51
             QKAKEVSPMSAPNMPSIERDRRRRHHMSMWEPRSSHLRERRRRHHMSVWEQ
Sbjct  2771  QKAKEVSPMSAPNMPSIERDRRRRHHMSMWEPRSSHLRERRRRHHMSVWEQ  2923


>PREDICTED: Mus musculus calcium channel, voltage-dependent, R type, alpha 1E subunit (Cacna1e), transcript variant X12, mRNA
Sequence ID: XM_017312730.1 Length: 15452
Range 1: 3222 to 3374

Score:72.8 bits(177), Expect:2e-14, 
Method:Compositional matrix adjust., 
Identities:51/51(100%), Positives:51/51(100%), Gaps:0/51(0%)

Query  1     QKAKEVSPMSAPNMPSIERDRRRRHHMSMWEPrsshlrerrrrhhmsVWEQ  51
             QKAKEVSPMSAPNMPSIERDRRRRHHMSMWEPRSSHLRERRRRHHMSVWEQ
Sbjct  3222  QKAKEVSPMSAPNMPSIERDRRRRHHMSMWEPRSSHLRERRRRHHMSVWEQ  3374


>PREDICTED: Mus musculus calcium channel, voltage-dependent, R type, alpha 1E subunit (Cacna1e), transcript variant X11, mRNA
Sequence ID: XM_017312712.1 Length: 15491
Range 1: 3132 to 3284

Score:72.8 bits(177), Expect:2e-14, 
Method:Compositional matrix adjust., 
Identities:51/51(100%), Positives:51/51(100%), Gaps:0/51(0%)

Query  1     QKAKEVSPMSAPNMPSIERDRRRRHHMSMWEPrsshlrerrrrhhmsVWEQ  51
             QKAKEVSPMSAPNMPSIERDRRRRHHMSMWEPRSSHLRERRRRHHMSVWEQ
Sbjct  3132  QKAKEVSPMSAPNMPSIERDRRRRHHMSMWEPRSSHLRERRRRHHMSVWEQ  3284


>PREDICTED: Mus musculus calcium channel, voltage-dependent, R type, alpha 1E subunit (Cacna1e), transcript variant X2, mRNA
Sequence ID: XM_011247909.4 Length: 15498
Range 1: 3139 to 3291

Score:72.8 bits(177), Expect:2e-14, 
Method:Compositional matrix adjust., 
Identities:51/51(100%), Positives:51/51(100%), Gaps:0/51(0%)

Query  1     QKAKEVSPMSAPNMPSIERDRRRRHHMSMWEPrsshlrerrrrhhmsVWEQ  51
             QKAKEVSPMSAPNMPSIERDRRRRHHMSMWEPRSSHLRERRRRHHMSVWEQ
Sbjct  3139  QKAKEVSPMSAPNMPSIERDRRRRHHMSMWEPRSSHLRERRRRHHMSVWEQ  3291


>PREDICTED: Mus musculus calcium channel, voltage-dependent, R type, alpha 1E subunit (Cacna1e), transcript variant X8, mRNA
Sequence ID: XM_017312642.1 Length: 15569
Range 1: 3222 to 3374

Score:72.8 bits(177), Expect:2e-14, 
Method:Compositional matrix adjust., 
Identities:51/51(100%), Positives:51/51(100%), Gaps:0/51(0%)

Query  1     QKAKEVSPMSAPNMPSIERDRRRRHHMSMWEPrsshlrerrrrhhmsVWEQ  51
             QKAKEVSPMSAPNMPSIERDRRRRHHMSMWEPRSSHLRERRRRHHMSVWEQ
Sbjct  3222  QKAKEVSPMSAPNMPSIERDRRRRHHMSMWEPRSSHLRERRRRHHMSVWEQ  3374


>PREDICTED: Mus musculus calcium channel, voltage-dependent, R type, alpha 1E subunit (Cacna1e), transcript variant X7, mRNA
Sequence ID: XM_017312628.1 Length: 15569
Range 1: 3222 to 3374

Score:72.8 bits(177), Expect:2e-14, 
Method:Compositional matrix adjust., 
Identities:51/51(100%), Positives:51/51(100%), Gaps:0/51(0%)

Query  1     QKAKEVSPMSAPNMPSIERDRRRRHHMSMWEPrsshlrerrrrhhmsVWEQ  51
             QKAKEVSPMSAPNMPSIERDRRRRHHMSMWEPRSSHLRERRRRHHMSVWEQ
Sbjct  3222  QKAKEVSPMSAPNMPSIERDRRRRHHMSMWEPRSSHLRERRRRHHMSVWEQ  3374


>PREDICTED: Mus musculus calcium channel, voltage-dependent, R type, alpha 1E subunit (Cacna1e), transcript variant X6, mRNA
Sequence ID: XM_017312619.1 Length: 15569
Range 1: 3222 to 3374

Score:72.8 bits(177), Expect:2e-14, 
Method:Compositional matrix adjust., 
Identities:51/51(100%), Positives:51/51(100%), Gaps:0/51(0%)

Query  1     QKAKEVSPMSAPNMPSIERDRRRRHHMSMWEPrsshlrerrrrhhmsVWEQ  51
             QKAKEVSPMSAPNMPSIERDRRRRHHMSMWEPRSSHLRERRRRHHMSVWEQ
Sbjct  3222  QKAKEVSPMSAPNMPSIERDRRRRHHMSMWEPRSSHLRERRRRHHMSVWEQ  3374


>PREDICTED: Mus musculus calcium channel, voltage-dependent, R type, alpha 1E subunit (Cacna1e), transcript variant X5, mRNA
Sequence ID: XM_017312613.1 Length: 15581
Range 1: 3222 to 3374

Score:72.8 bits(177), Expect:2e-14, 
Method:Compositional matrix adjust., 
Identities:51/51(100%), Positives:51/51(100%), Gaps:0/51(0%)

Query  1     QKAKEVSPMSAPNMPSIERDRRRRHHMSMWEPrsshlrerrrrhhmsVWEQ  51
             QKAKEVSPMSAPNMPSIERDRRRRHHMSMWEPRSSHLRERRRRHHMSVWEQ
Sbjct  3222  QKAKEVSPMSAPNMPSIERDRRRRHHMSMWEPRSSHLRERRRRHHMSVWEQ  3374


>PREDICTED: Mus musculus calcium channel, voltage-dependent, R type, alpha 1E subunit (Cacna1e), transcript variant X1, mRNA
Sequence ID: XM_017312578.3 Length: 15583
Range 1: 3224 to 3376

Score:72.8 bits(177), Expect:2e-14, 
Method:Compositional matrix adjust., 
Identities:51/51(100%), Positives:51/51(100%), Gaps:0/51(0%)

Query  1     QKAKEVSPMSAPNMPSIERDRRRRHHMSMWEPrsshlrerrrrhhmsVWEQ  51
             QKAKEVSPMSAPNMPSIERDRRRRHHMSMWEPRSSHLRERRRRHHMSVWEQ
Sbjct  3224  QKAKEVSPMSAPNMPSIERDRRRRHHMSMWEPRSSHLRERRRRHHMSVWEQ  3376


>PREDICTED: Mus musculus calcium channel, voltage-dependent, R type, alpha 1E subunit (Cacna1e), transcript variant X3, mRNA
Sequence ID: XM_030243926.1 Length: 15657
Range 1: 3298 to 3450

Score:72.8 bits(177), Expect:2e-14, 
Method:Compositional matrix adjust., 
Identities:51/51(100%), Positives:51/51(100%), Gaps:0/51(0%)

Query  1     QKAKEVSPMSAPNMPSIERDRRRRHHMSMWEPrsshlrerrrrhhmsVWEQ  51
             QKAKEVSPMSAPNMPSIERDRRRRHHMSMWEPRSSHLRERRRRHHMSVWEQ
Sbjct  3298  QKAKEVSPMSAPNMPSIERDRRRRHHMSMWEPRSSHLRERRRRHHMSVWEQ  3450


>PREDICTED: Mus musculus calcium channel, voltage-dependent, R type, alpha 1E subunit (Cacna1e), transcript variant X17, mRNA
Sequence ID: XM_011247916.4 Length: 51280
Range 1: 38921 to 39073

Score:72.8 bits(177), Expect:2e-14, 
Method:Compositional matrix adjust., 
Identities:51/51(100%), Positives:51/51(100%), Gaps:0/51(0%)

Query  1      QKAKEVSPMSAPNMPSIERDRRRRHHMSMWEPrsshlrerrrrhhmsVWEQ  51
              QKAKEVSPMSAPNMPSIERDRRRRHHMSMWEPRSSHLRERRRRHHMSVWEQ
Sbjct  38921  QKAKEVSPMSAPNMPSIERDRRRRHHMSMWEPRSSHLRERRRRHHMSVWEQ  39073


>PREDICTED: Latimeria chalumnae calcium channel, voltage-dependent, R type, alpha 1E subunit (CACNA1E), mRNA
Sequence ID: XM_014485598.1 Length: 10530
Range 1: 2194 to 2286

Score:49.7 bits(117), Expect:3e-06, 
Method:Compositional matrix adjust., 
Identities:21/31(68%), Positives:28/31(90%), Gaps:0/31(0%)

Query  1     QKAKEVSPMSAPNMPSIERDRRRRHHMSMWE  31
             QKAKEVSPMSAPNM S ++++++RH MS+WE
Sbjct  2194  QKAKEVSPMSAPNMHSTDKEKKKRHAMSIWE  2286


>Homo sapiens (clone pcDNA-alpha1E-1) voltage-dependent calcium channel alpha-1E-1 subunit mRNA, complete cds
Sequence ID: L29384.1 Length: 7032
Range 1: 2353 to 2445

Score:43.9 bits(102), Expect:4e-04, 
Method:Compositional matrix adjust., 
Identities:29/31(94%), Positives:31/31(100%), Gaps:0/31(0%)

Query  1     QKAKEVSPMSAPNMPSIERDRRRRHHMSMWE  31
             QKAKEVSPMSAPNMPSIER+RRRRHHMS+WE
Sbjct  2353  QKAKEVSPMSAPNMPSIERERRRRHHMSVWE  2445


>Homo sapiens calcium voltage-gated channel subunit alpha1 E (CACNA1E), transcript variant 2, mRNA
Sequence ID: NM_001205294.2 Length: 16234
Range 1: 2416 to 2508

Score:43.9 bits(102), Expect:4e-04, 
Method:Compositional matrix adjust., 
Identities:29/31(94%), Positives:31/31(100%), Gaps:0/31(0%)

Query  1     QKAKEVSPMSAPNMPSIERDRRRRHHMSMWE  31
             QKAKEVSPMSAPNMPSIER+RRRRHHMS+WE
Sbjct  2416  QKAKEVSPMSAPNMPSIERERRRRHHMSVWE  2508


>PREDICTED: Homo sapiens calcium voltage-gated channel subunit alpha1 E (CACNA1E), transcript variant X8, mRNA
Sequence ID: XM_017002250.1 Length: 16866
Range 1: 3048 to 3140

Score:43.9 bits(102), Expect:4e-04, 
Method:Compositional matrix adjust., 
Identities:29/31(94%), Positives:31/31(100%), Gaps:0/31(0%)

Query  1     QKAKEVSPMSAPNMPSIERDRRRRHHMSMWE  31
             QKAKEVSPMSAPNMPSIER+RRRRHHMS+WE
Sbjct  3048  QKAKEVSPMSAPNMPSIERERRRRHHMSVWE  3140


>PREDICTED: Homo sapiens calcium voltage-gated channel subunit alpha1 E (CACNA1E), transcript variant X5, mRNA
Sequence ID: XM_017002247.1 Length: 16995
Range 1: 3048 to 3140

Score:43.9 bits(102), Expect:4e-04, 
Method:Compositional matrix adjust., 
Identities:29/31(94%), Positives:31/31(100%), Gaps:0/31(0%)

Query  1     QKAKEVSPMSAPNMPSIERDRRRRHHMSMWE  31
             QKAKEVSPMSAPNMPSIER+RRRRHHMS+WE
Sbjct  3048  QKAKEVSPMSAPNMPSIERERRRRHHMSVWE  3140


>PREDICTED: Rattus rattus calcium voltage-gated channel subunit alpha1 E (Cacna1e), transcript variant X8, mRNA
Sequence ID: XM_032914640.1 Length: 6763
Range 1: 2192 to 2284

Score:43.5 bits(101), Expect:4e-04, 
Method:Compositional matrix adjust., 
Identities:29/31(94%), Positives:31/31(100%), Gaps:0/31(0%)

Query  1     QKAKEVSPMSAPNMPSIERDRRRRHHMSMWE  31
             QKAKEVSPMSAPNMPSIER+RRRRHHMS+WE
Sbjct  2192  QKAKEVSPMSAPNMPSIERERRRRHHMSVWE  2284


>PREDICTED: Rattus rattus calcium voltage-gated channel subunit alpha1 E (Cacna1e), transcript variant X7, mRNA
Sequence ID: XM_032914638.1 Length: 6763
Range 1: 2192 to 2284

Score:43.5 bits(101), Expect:4e-04, 
Method:Compositional matrix adjust., 
Identities:29/31(94%), Positives:31/31(100%), Gaps:0/31(0%)

Query  1     QKAKEVSPMSAPNMPSIERDRRRRHHMSMWE  31
             QKAKEVSPMSAPNMPSIER+RRRRHHMS+WE
Sbjct  2192  QKAKEVSPMSAPNMPSIERERRRRHHMSVWE  2284


>PREDICTED: Rattus rattus calcium voltage-gated channel subunit alpha1 E (Cacna1e), transcript variant X4, mRNA
Sequence ID: XM_032914635.1 Length: 6970
Range 1: 2192 to 2284

Score:43.5 bits(101), Expect:4e-04, 
Method:Compositional matrix adjust., 
Identities:29/31(94%), Positives:31/31(100%), Gaps:0/31(0%)

Query  1     QKAKEVSPMSAPNMPSIERDRRRRHHMSMWE  31
             QKAKEVSPMSAPNMPSIER+RRRRHHMS+WE
Sbjct  2192  QKAKEVSPMSAPNMPSIERERRRRHHMSVWE  2284


>Rattus norvegicus calcium voltage-gated channel subunit alpha1 E (Cacna1e), mRNA
Sequence ID: NM_019294.3 Length: 7367
Range 1: 2198 to 2290

Score:43.5 bits(101), Expect:4e-04, 
Method:Compositional matrix adjust., 
Identities:29/31(94%), Positives:31/31(100%), Gaps:0/31(0%)

Query  1     QKAKEVSPMSAPNMPSIERDRRRRHHMSMWE  31
             QKAKEVSPMSAPNMPSIER+RRRRHHMS+WE
Sbjct  2198  QKAKEVSPMSAPNMPSIERERRRRHHMSVWE  2290


>PREDICTED: Rattus norvegicus calcium voltage-gated channel subunit alpha1 E (Cacna1e), transcript variant X13, mRNA
Sequence ID: XM_017598914.2 Length: 7688
Range 1: 3117 to 3209

Score:43.5 bits(101), Expect:4e-04, 
Method:Compositional matrix adjust., 
Identities:29/31(94%), Positives:31/31(100%), Gaps:0/31(0%)

Query  1     QKAKEVSPMSAPNMPSIERDRRRRHHMSMWE  31
             QKAKEVSPMSAPNMPSIER+RRRRHHMS+WE
Sbjct  3117  QKAKEVSPMSAPNMPSIERERRRRHHMSVWE  3209


>PREDICTED: Rattus norvegicus calcium voltage-gated channel subunit alpha1 E (Cacna1e), transcript variant X14, mRNA
Sequence ID: XM_017598915.2 Length: 7689
Range 1: 3118 to 3210

Score:43.5 bits(101), Expect:4e-04, 
Method:Compositional matrix adjust., 
Identities:29/31(94%), Positives:31/31(100%), Gaps:0/31(0%)

Query  1     QKAKEVSPMSAPNMPSIERDRRRRHHMSMWE  31
             QKAKEVSPMSAPNMPSIER+RRRRHHMS+WE
Sbjct  3118  QKAKEVSPMSAPNMPSIERERRRRHHMSVWE  3210


>PREDICTED: Rattus norvegicus calcium voltage-gated channel subunit alpha1 E (Cacna1e), transcript variant X9, mRNA
Sequence ID: XM_017598911.2 Length: 8287
Range 1: 3118 to 3210

Score:43.5 bits(101), Expect:4e-04, 
Method:Compositional matrix adjust., 
Identities:29/31(94%), Positives:31/31(100%), Gaps:0/31(0%)

Query  1     QKAKEVSPMSAPNMPSIERDRRRRHHMSMWE  31
             QKAKEVSPMSAPNMPSIER+RRRRHHMS+WE
Sbjct  3118  QKAKEVSPMSAPNMPSIERERRRRHHMSVWE  3210


>PREDICTED: Rattus norvegicus calcium voltage-gated channel subunit alpha1 E (Cacna1e), transcript variant X8, mRNA
Sequence ID: XM_039091013.1 Length: 15560
Range 1: 3118 to 3210

Score:43.5 bits(101), Expect:4e-04, 
Method:Compositional matrix adjust., 
Identities:29/31(94%), Positives:31/31(100%), Gaps:0/31(0%)

Query  1     QKAKEVSPMSAPNMPSIERDRRRRHHMSMWE  31
             QKAKEVSPMSAPNMPSIER+RRRRHHMS+WE
Sbjct  3118  QKAKEVSPMSAPNMPSIERERRRRHHMSVWE  3210


>Rattus norvegicus calcium channel isoform alpha1E7 (CaV2.3) mRNA, complete cds
Sequence ID: AY029412.1 Length: 6973
Range 1: 2195 to 2287

Score:43.5 bits(101), Expect:4e-04, 
Method:Compositional matrix adjust., 
Identities:29/31(94%), Positives:31/31(100%), Gaps:0/31(0%)

Query  1     QKAKEVSPMSAPNMPSIERDRRRRHHMSMWE  31
             QKAKEVSPMSAPNMPSIER+RRRRHHMS+WE
Sbjct  2195  QKAKEVSPMSAPNMPSIERERRRRHHMSVWE  2287


>PREDICTED: Mus caroli calcium voltage-gated channel subunit alpha1 E (Cacna1e), transcript variant X7, mRNA
Sequence ID: XM_029476850.1 Length: 14966
Range 1: 2756 to 2848

Score:43.5 bits(101), Expect:4e-04, 
Method:Compositional matrix adjust., 
Identities:29/31(94%), Positives:31/31(100%), Gaps:0/31(0%)

Query  1     QKAKEVSPMSAPNMPSIERDRRRRHHMSMWE  31
             QKAKEVSPMSAPNMPSIER+RRRRHHMS+WE
Sbjct  2756  QKAKEVSPMSAPNMPSIERERRRRHHMSVWE  2848


>PREDICTED: Mus caroli calcium voltage-gated channel subunit alpha1 E (Cacna1e), transcript variant X6, mRNA
Sequence ID: XM_021159517.2 Length: 14965
Range 1: 2755 to 2847

Score:43.5 bits(101), Expect:4e-04, 
Method:Compositional matrix adjust., 
Identities:29/31(94%), Positives:31/31(100%), Gaps:0/31(0%)

Query  1     QKAKEVSPMSAPNMPSIERDRRRRHHMSMWE  31
             QKAKEVSPMSAPNMPSIER+RRRRHHMS+WE
Sbjct  2755  QKAKEVSPMSAPNMPSIERERRRRHHMSVWE  2847


>PREDICTED: Mus caroli calcium voltage-gated channel subunit alpha1 E (Cacna1e), transcript variant X3, mRNA
Sequence ID: XM_029476834.1 Length: 15095
Range 1: 2756 to 2848

Score:43.5 bits(101), Expect:4e-04, 
Method:Compositional matrix adjust., 
Identities:29/31(94%), Positives:31/31(100%), Gaps:0/31(0%)

Query  1     QKAKEVSPMSAPNMPSIERDRRRRHHMSMWE  31
             QKAKEVSPMSAPNMPSIER+RRRRHHMS+WE
Sbjct  2756  QKAKEVSPMSAPNMPSIERERRRRHHMSVWE  2848


>PREDICTED: Mus pahari calcium voltage-gated channel subunit alpha1 E (Cacna1e), transcript variant X7, mRNA
Sequence ID: XM_029539219.1 Length: 15404
Range 1: 3090 to 3182

Score:43.5 bits(101), Expect:4e-04, 
Method:Compositional matrix adjust., 
Identities:29/31(94%), Positives:31/31(100%), Gaps:0/31(0%)

Query  1     QKAKEVSPMSAPNMPSIERDRRRRHHMSMWE  31
             QKAKEVSPMSAPNMPSIER+RRRRHHMS+WE
Sbjct  3090  QKAKEVSPMSAPNMPSIERERRRRHHMSVWE  3182


>PREDICTED: Mus pahari calcium voltage-gated channel subunit alpha1 E (Cacna1e), transcript variant X6, mRNA
Sequence ID: XM_021197363.2 Length: 15403
Range 1: 3089 to 3181

Score:43.5 bits(101), Expect:4e-04, 
Method:Compositional matrix adjust., 
Identities:29/31(94%), Positives:31/31(100%), Gaps:0/31(0%)

Query  1     QKAKEVSPMSAPNMPSIERDRRRRHHMSMWE  31
             QKAKEVSPMSAPNMPSIER+RRRRHHMS+WE
Sbjct  3089  QKAKEVSPMSAPNMPSIERERRRRHHMSVWE  3181


>PREDICTED: Mus pahari calcium voltage-gated channel subunit alpha1 E (Cacna1e), transcript variant X3, mRNA
Sequence ID: XM_029539216.1 Length: 15533
Range 1: 3090 to 3182

Score:43.5 bits(101), Expect:4e-04, 
Method:Compositional matrix adjust., 
Identities:29/31(94%), Positives:31/31(100%), Gaps:0/31(0%)

Query  1     QKAKEVSPMSAPNMPSIERDRRRRHHMSMWE  31
             QKAKEVSPMSAPNMPSIER+RRRRHHMS+WE
Sbjct  3090  QKAKEVSPMSAPNMPSIERERRRRHHMSVWE  3182


>PREDICTED: Mus musculus calcium channel, voltage-dependent, R type, alpha 1E subunit (Cacna1e), transcript variant X15, mRNA
Sequence ID: XM_017312795.2 Length: 7796
Range 1: 3222 to 3314

Score:43.5 bits(101), Expect:4e-04, 
Method:Compositional matrix adjust., 
Identities:29/31(94%), Positives:31/31(100%), Gaps:0/31(0%)

Query  1     QKAKEVSPMSAPNMPSIERDRRRRHHMSMWE  31
             QKAKEVSPMSAPNMPSIER+RRRRHHMS+WE
Sbjct  3222  QKAKEVSPMSAPNMPSIERERRRRHHMSVWE  3314


>PREDICTED: Mus musculus calcium channel, voltage-dependent, R type, alpha 1E subunit (Cacna1e), transcript variant X10, mRNA
Sequence ID: XM_017312682.2 Length: 7925
Range 1: 3222 to 3314

Score:43.5 bits(101), Expect:4e-04, 
Method:Compositional matrix adjust., 
Identities:29/31(94%), Positives:31/31(100%), Gaps:0/31(0%)

Query  1     QKAKEVSPMSAPNMPSIERDRRRRHHMSMWE  31
             QKAKEVSPMSAPNMPSIER+RRRRHHMS+WE
Sbjct  3222  QKAKEVSPMSAPNMPSIERERRRRHHMSVWE  3314


>PREDICTED: Mus musculus calcium channel, voltage-dependent, R type, alpha 1E subunit (Cacna1e), transcript variant X16, mRNA
Sequence ID: XM_017312824.2 Length: 10550
Range 1: 3222 to 3314

Score:43.5 bits(101), Expect:4e-04, 
Method:Compositional matrix adjust., 
Identities:29/31(94%), Positives:31/31(100%), Gaps:0/31(0%)

Query  1     QKAKEVSPMSAPNMPSIERDRRRRHHMSMWE  31
             QKAKEVSPMSAPNMPSIER+RRRRHHMS+WE
Sbjct  3222  QKAKEVSPMSAPNMPSIERERRRRHHMSVWE  3314


>PREDICTED: Mus musculus calcium channel, voltage-dependent, R type, alpha 1E subunit (Cacna1e), transcript variant X9, mRNA
Sequence ID: XM_017312660.1 Length: 15524
Range 1: 3222 to 3314

Score:43.5 bits(101), Expect:4e-04, 
Method:Compositional matrix adjust., 
Identities:29/31(94%), Positives:31/31(100%), Gaps:0/31(0%)

Query  1     QKAKEVSPMSAPNMPSIERDRRRRHHMSMWE  31
             QKAKEVSPMSAPNMPSIER+RRRRHHMS+WE
Sbjct  3222  QKAKEVSPMSAPNMPSIERERRRRHHMSVWE  3314


>PREDICTED: Mus musculus calcium channel, voltage-dependent, R type, alpha 1E subunit (Cacna1e), transcript variant X19, mRNA
Sequence ID: XM_030244154.2 Length: 52101
Range 1: 39799 to 39891

Score:43.5 bits(101), Expect:4e-04, 
Method:Compositional matrix adjust., 
Identities:29/31(94%), Positives:31/31(100%), Gaps:0/31(0%)

Query  1      QKAKEVSPMSAPNMPSIERDRRRRHHMSMWE  31
              QKAKEVSPMSAPNMPSIER+RRRRHHMS+WE
Sbjct  39799  QKAKEVSPMSAPNMPSIERERRRRHHMSVWE  39891


>Human DNA sequence from clone RP4-677A15 on chromosome 1, complete sequence
Sequence ID: AL590998.7 Length: 102196
Range 1: 64856 to 64909

Score:38.1 bits(87), Expect:0.036, 
Method:Compositional matrix adjust., 
Identities:18/18(100%), Positives:18/18(100%), Gaps:0/18(0%)

Query  1      QKAKEVSPMSAPNMPSIE  18
              QKAKEVSPMSAPNMPSIE
Sbjct  64856  QKAKEVSPMSAPNMPSIE  64909


>Mus musculus chromosome 1, clone RP23-329C7, complete sequence
Sequence ID: AC099707.14 Length: 204557
Range 1: 81820 to 81873

Score:38.1 bits(87), Expect:0.036, 
Method:Compositional matrix adjust., 
Identities:18/18(100%), Positives:18/18(100%), Gaps:0/18(0%)

Query  1      QKAKEVSPMSAPNMPSIE  18
              QKAKEVSPMSAPNMPSIE
Sbjct  81873  QKAKEVSPMSAPNMPSIE  81820


>Homo sapiens calcium channel alpha1E subunit (CACNA1E) gene, partial cds, alternatively spliced
Sequence ID: AH009158.2 Length: 322748
Range 1: 128389 to 128442

Score:38.1 bits(87), Expect:0.036, 
Method:Compositional matrix adjust., 
Identities:18/18(100%), Positives:18/18(100%), Gaps:0/18(0%)

Query  1       QKAKEVSPMSAPNMPSIE  18
               QKAKEVSPMSAPNMPSIE
Sbjct  128389  QKAKEVSPMSAPNMPSIE  128442


>Homo sapiens calcium voltage-gated channel subunit alpha1 E (CACNA1E), RefSeqGene on chromosome 1
Sequence ID: NG_050616.1 Length: 330474
Range 1: 247800 to 247853

Score:38.1 bits(87), Expect:0.036, 
Method:Compositional matrix adjust., 
Identities:18/18(100%), Positives:18/18(100%), Gaps:0/18(0%)

Query  1       QKAKEVSPMSAPNMPSIE  18
               QKAKEVSPMSAPNMPSIE
Sbjct  247800  QKAKEVSPMSAPNMPSIE  247853


Query #4: Exon19_excluded Query ID: lcl|Query_16675 Length: 32

Sequences producing significant alignments:
                                                                  Scientific      Common                     Max    Total Query   E   Per.   Acc.                        
Description                                                       Name            Name            Taxid      Score  Score cover Value Ident  Len        Accession        
PREDICTED: Homo sapiens calcium voltage-gated channel subunit...  Homo sapiens    human           9606       69.3   69.3  100%  1e-13 100.00 16995      XM_017002247.1   
PREDICTED: Homo sapiens calcium voltage-gated channel subunit...  Homo sapiens    human           9606       69.3   69.3  100%  1e-13 100.00 16866      XM_017002250.1   
Homo sapiens calcium voltage-gated channel subunit alpha1 E...    Homo sapiens    human           9606       69.3   69.3  100%  1e-13 100.00 16234      NM_001205294.2   
Homo sapiens (clone pcDNA-alpha1E-1) voltage-dependent calcium... Homo sapiens    human           9606       69.3   69.3  100%  1e-13 100.00 7032       L29384.1         
PREDICTED: Rattus norvegicus calcium voltage-gated channel...     Rattus norve... Norway rat      10116      68.9   68.9  100%  2e-13 100.00 15560      XM_039091013.1   
PREDICTED: Rattus norvegicus calcium voltage-gated channel...     Rattus norve... Norway rat      10116      68.9   68.9  100%  2e-13 100.00 8287       XM_017598911.2   
PREDICTED: Rattus norvegicus calcium voltage-gated channel...     Rattus norve... Norway rat      10116      68.9   68.9  100%  2e-13 100.00 7689       XM_017598915.2   
PREDICTED: Rattus norvegicus calcium voltage-gated channel...     Rattus norve... Norway rat      10116      68.9   68.9  100%  2e-13 100.00 7688       XM_017598914.2   
Rattus norvegicus calcium voltage-gated channel subunit alpha1... Rattus norve... Norway rat      10116      68.9   68.9  100%  2e-13 100.00 7367       NM_019294.3      
PREDICTED: Rattus rattus calcium voltage-gated channel subunit... Rattus rattus   black rat       10117      68.9   68.9  100%  2e-13 100.00 6970       XM_032914635.1   
PREDICTED: Rattus rattus calcium voltage-gated channel subunit... Rattus rattus   black rat       10117      68.9   68.9  100%  2e-13 100.00 6763       XM_032914640.1   
PREDICTED: Rattus rattus calcium voltage-gated channel subunit... Rattus rattus   black rat       10117      68.9   68.9  100%  2e-13 100.00 6763       XM_032914638.1   
PREDICTED: Mus pahari calcium voltage-gated channel subunit...    Mus pahari      shrew mouse     10093      68.9   68.9  100%  2e-13 100.00 15533      XM_029539216.1   
PREDICTED: Mus pahari calcium voltage-gated channel subunit...    Mus pahari      shrew mouse     10093      68.9   68.9  100%  2e-13 100.00 15404      XM_029539219.1   
PREDICTED: Mus pahari calcium voltage-gated channel subunit...    Mus pahari      shrew mouse     10093      68.9   68.9  100%  2e-13 100.00 15403      XM_021197363.2   
PREDICTED: Mus caroli calcium voltage-gated channel subunit...    Mus caroli      Ryukyu mouse    10089      68.9   68.9  100%  2e-13 100.00 15095      XM_029476834.1   
PREDICTED: Mus caroli calcium voltage-gated channel subunit...    Mus caroli      Ryukyu mouse    10089      68.9   68.9  100%  2e-13 100.00 14966      XM_029476850.1   
PREDICTED: Mus caroli calcium voltage-gated channel subunit...    Mus caroli      Ryukyu mouse    10089      68.9   68.9  100%  2e-13 100.00 14965      XM_021159517.2   
Rattus norvegicus calcium channel isoform alpha1E7 (CaV2.3)...    Rattus norve... Norway rat      10116      68.9   68.9  100%  2e-13 100.00 6973       AY029412.1       
PREDICTED: Mus musculus calcium channel, voltage-dependent, R...  Mus musculus    house mouse     10090      68.9   68.9  100%  2e-13 100.00 52101      XM_030244154.2   
PREDICTED: Mus musculus calcium channel, voltage-dependent, R...  Mus musculus    house mouse     10090      68.9   68.9  100%  2e-13 100.00 15524      XM_017312660.1   
PREDICTED: Mus musculus calcium channel, voltage-dependent, R...  Mus musculus    house mouse     10090      68.9   68.9  100%  2e-13 100.00 10550      XM_017312824.2   
PREDICTED: Mus musculus calcium channel, voltage-dependent, R...  Mus musculus    house mouse     10090      68.9   68.9  100%  2e-13 100.00 7925       XM_017312682.2   
PREDICTED: Mus musculus calcium channel, voltage-dependent, R...  Mus musculus    house mouse     10090      68.9   68.9  100%  2e-13 100.00 7796       XM_017312795.2   
Homo sapiens voltage-operated calcium channel, alpha-1 subunit... Homo sapiens    human           9606       64.7   64.7  96%   5e-12 93.55  6942       L27745.2         
PREDICTED: Homo sapiens calcium voltage-gated channel subunit...  Homo sapiens    human           9606       64.7   64.7  96%   5e-12 93.55  17053      XM_017002244.1   
PREDICTED: Homo sapiens calcium voltage-gated channel subunit...  Homo sapiens    human           9606       64.7   64.7  96%   5e-12 93.55  17052      XM_017002243.1   
PREDICTED: Homo sapiens calcium voltage-gated channel subunit...  Homo sapiens    human           9606       64.7   64.7  96%   5e-12 93.55  17041      XM_017002246.1   
PREDICTED: Homo sapiens calcium voltage-gated channel subunit...  Homo sapiens    human           9606       64.7   64.7  96%   5e-12 93.55  17041      XM_017002245.1   
PREDICTED: Homo sapiens calcium voltage-gated channel subunit...  Homo sapiens    human           9606       64.7   64.7  96%   5e-12 93.55  16987      XM_017002248.1   
PREDICTED: Homo sapiens calcium voltage-gated channel subunit...  Homo sapiens    human           9606       64.7   64.7  96%   5e-12 93.55  16923      XM_017002249.1   
PREDICTED: Homo sapiens calcium voltage-gated channel subunit...  Homo sapiens    human           9606       64.7   64.7  96%   5e-12 93.55  16710      XM_017002251.1   
Homo sapiens calcium voltage-gated channel subunit alpha1 E...    Homo sapiens    human           9606       64.7   64.7  96%   5e-12 93.55  16420      NM_001205293.3   
Homo sapiens calcium voltage-gated channel subunit alpha1 E...    Homo sapiens    human           9606       64.7   64.7  96%   5e-12 93.55  16291      NM_000721.4      
Homo sapiens mRNA for calcium channel, voltage-dependent, alph... Homo sapiens    human           9606       64.7   64.7  96%   5e-12 93.55  11702      AB209499.1       
Homo sapiens (clone pcDNA-alpha1E-3) voltage-dependent calcium... Homo sapiens    human           9606       64.7   64.7  96%   5e-12 93.55  7089       L29385.1         
PREDICTED: Rattus norvegicus calcium voltage-gated channel...     Rattus norve... Norway rat      10116      64.7   64.7  96%   6e-12 93.55  15618      XM_039091010.1   
PREDICTED: Rattus norvegicus calcium voltage-gated channel...     Rattus norve... Norway rat      10116      64.7   64.7  96%   6e-12 93.55  15617      XM_039091007.1   
PREDICTED: Rattus norvegicus calcium voltage-gated channel...     Rattus norve... Norway rat      10116      64.7   64.7  96%   6e-12 93.55  15607      XM_039091012.1   
PREDICTED: Rattus norvegicus calcium voltage-gated channel...     Rattus norve... Norway rat      10116      64.7   64.7  96%   6e-12 93.55  15606      XM_039091011.1   
PREDICTED: Rattus norvegicus calcium voltage-gated channel...     Rattus norve... Norway rat      10116      64.7   64.7  96%   6e-12 93.55  15526      XM_039091015.1   
PREDICTED: Rattus norvegicus calcium voltage-gated channel...     Rattus norve... Norway rat      10116      64.7   64.7  96%   6e-12 93.55  15487      XM_039091016.1   
PREDICTED: Rattus norvegicus calcium voltage-gated channel...     Rattus norve... Norway rat      10116      64.7   64.7  96%   6e-12 93.55  15394      XM_039091008.1   
PREDICTED: Rattus norvegicus calcium voltage-gated channel...     Rattus norve... Norway rat      10116      64.7   64.7  96%   6e-12 93.55  15163      XM_039091009.1   
PREDICTED: Rattus norvegicus calcium voltage-gated channel...     Rattus norve... Norway rat      10116      64.7   64.7  96%   6e-12 93.55  14894      XM_039091017.1   
PREDICTED: Rattus norvegicus calcium voltage-gated channel...     Rattus norve... Norway rat      10116      64.7   64.7  96%   6e-12 93.55  8076       XM_039091018.1   
PREDICTED: Rattus norvegicus calcium voltage-gated channel...     Rattus norve... Norway rat      10116      64.7   64.7  96%   6e-12 93.55  8060       XM_017598913.2   
PREDICTED: Rattus norvegicus calcium voltage-gated channel...     Rattus norve... Norway rat      10116      64.7   64.7  96%   6e-12 93.55  7875       XM_017598908.2   
Rattus norvegicus voltage-activated calcium channel alpha-1...    Rattus norve... Norway rat      10116      64.7   64.7  96%   6e-12 93.55  7325       L15453.1         
PREDICTED: Rattus rattus calcium voltage-gated channel subunit... Rattus rattus   black rat       10117      64.7   64.7  96%   6e-12 93.55  7119       XM_032914633.1   
PREDICTED: Rattus rattus calcium voltage-gated channel subunit... Rattus rattus   black rat       10117      64.7   64.7  96%   6e-12 93.55  7119       XM_032914632.1   
PREDICTED: Rattus rattus calcium voltage-gated channel subunit... Rattus rattus   black rat       10117      64.7   64.7  96%   6e-12 93.55  7043       XM_032914634.1   
PREDICTED: Rattus rattus calcium voltage-gated channel subunit... Rattus rattus   black rat       10117      64.7   64.7  96%   6e-12 93.55  7029       XM_032914636.1   
PREDICTED: Rattus rattus calcium voltage-gated channel subunit... Rattus rattus   black rat       10117      64.7   64.7  96%   6e-12 93.55  6820       XM_032914637.1   
PREDICTED: Mus musculus calcium channel, voltage-dependent, R...  Mus musculus    house mouse     10090      64.7   64.7  96%   6e-12 93.55  51280      XM_011247916.4   
PREDICTED: Mus musculus calcium channel, voltage-dependent, R...  Mus musculus    house mouse     10090      64.7   64.7  96%   6e-12 93.55  15657      XM_030243926.1   
PREDICTED: Mus musculus calcium channel, voltage-dependent, R...  Mus musculus    house mouse     10090      64.7   64.7  96%   6e-12 93.55  15583      XM_017312578.3   
PREDICTED: Mus musculus calcium channel, voltage-dependent, R...  Mus musculus    house mouse     10090      64.7   64.7  96%   6e-12 93.55  15581      XM_017312613.1   
PREDICTED: Mus musculus calcium channel, voltage-dependent, R...  Mus musculus    house mouse     10090      64.7   64.7  96%   6e-12 93.55  15569      XM_017312642.1   
PREDICTED: Mus musculus calcium channel, voltage-dependent, R...  Mus musculus    house mouse     10090      64.7   64.7  96%   6e-12 93.55  15569      XM_017312628.1   
PREDICTED: Mus musculus calcium channel, voltage-dependent, R...  Mus musculus    house mouse     10090      64.7   64.7  96%   6e-12 93.55  15569      XM_017312619.1   
PREDICTED: Mus musculus calcium channel, voltage-dependent, R...  Mus musculus    house mouse     10090      64.7   64.7  96%   6e-12 93.55  15498      XM_011247909.4   
PREDICTED: Mus musculus calcium channel, voltage-dependent, R...  Mus musculus    house mouse     10090      64.7   64.7  96%   6e-12 93.55  15491      XM_017312712.1   
PREDICTED: Mus musculus calcium channel, voltage-dependent, R...  Mus musculus    house mouse     10090      64.7   64.7  96%   6e-12 93.55  15452      XM_017312730.1   
PREDICTED: Mus musculus calcium channel, voltage-dependent, R...  Mus musculus    house mouse     10090      64.7   64.7  96%   6e-12 93.55  15130      XM_017312848.1   
PREDICTED: Mus musculus calcium channel, voltage-dependent, R...  Mus musculus    house mouse     10090      64.7   64.7  96%   6e-12 93.55  15080      XM_030243929.1   
PREDICTED: Mus musculus calcium channel, voltage-dependent, R...  Mus musculus    house mouse     10090      64.7   64.7  96%   6e-12 93.55  12909      XM_017312745.2   
Mus musculus calcium channel, voltage-dependent, R type, alpha... Mus musculus    house mouse     10090      64.7   64.7  96%   6e-12 93.55  12697      NM_009782.3      
PREDICTED: Mus musculus calcium channel, voltage-dependent, R...  Mus musculus    house mouse     10090      64.7   64.7  96%   6e-12 93.55  10607      XM_017312766.2   
Mus musculus (clones MG2a, S12a, VBx6a and TP7a)...               Mus musculus... western Euro... 10092      64.7   64.7  96%   6e-12 93.55  9864       L29346.1         
Mus musculus calcium channel, voltage-dependent, R type, alpha... Mus musculus    house mouse     10090      64.7   64.7  96%   6e-12 93.55  7803       BC150750.1       
PREDICTED: Mus musculus calcium channel, voltage-dependent, R...  Mus musculus    house mouse     10090      64.7   64.7  96%   6e-12 93.55  7618       XM_036155941.1   
PREDICTED: Mus musculus calcium channel, voltage-dependent, R...  Mus musculus    house mouse     10090      64.7   64.7  96%   6e-12 93.55  6396       XM_006529105.5   
PREDICTED: Mus pahari calcium voltage-gated channel subunit...    Mus pahari      shrew mouse     10093      64.7   64.7  96%   6e-12 93.55  15590      XM_029539215.1   
PREDICTED: Mus pahari calcium voltage-gated channel subunit...    Mus pahari      shrew mouse     10093      64.7   64.7  96%   6e-12 93.55  15589      XM_029539214.1   
PREDICTED: Mus pahari calcium voltage-gated channel subunit...    Mus pahari      shrew mouse     10093      64.7   64.7  96%   6e-12 93.55  15499      XM_029539217.1   
PREDICTED: Mus pahari calcium voltage-gated channel subunit...    Mus pahari      shrew mouse     10093      64.7   64.7  96%   6e-12 93.55  15460      XM_029539218.1   
PREDICTED: Mus caroli calcium voltage-gated channel subunit...    Mus caroli      Ryukyu mouse    10089      64.7   64.7  96%   6e-12 93.55  15152      XM_029476828.1   
PREDICTED: Mus caroli calcium voltage-gated channel subunit...    Mus caroli      Ryukyu mouse    10089      64.7   64.7  96%   6e-12 93.55  15152      XM_029476827.1   
PREDICTED: Mus caroli calcium voltage-gated channel subunit...    Mus caroli      Ryukyu mouse    10089      64.7   64.7  96%   6e-12 93.55  15062      XM_029476841.1   
PREDICTED: Mus caroli calcium voltage-gated channel subunit...    Mus caroli      Ryukyu mouse    10089      64.7   64.7  96%   6e-12 93.55  15022      XM_029476846.1   
PREDICTED: Mus pahari calcium voltage-gated channel subunit...    Mus pahari      shrew mouse     10093      64.7   64.7  96%   6e-12 93.55  14777      XM_021197360.2   
PREDICTED: Mus caroli calcium voltage-gated channel subunit...    Mus caroli      Ryukyu mouse    10089      64.7   64.7  96%   6e-12 93.55  14701      XM_029476855.1   
PREDICTED: Mus caroli calcium voltage-gated channel subunit...    Mus caroli      Ryukyu mouse    10089      64.7   64.7  96%   6e-12 93.55  14669      XM_021159492.2   
PREDICTED: Latimeria chalumnae calcium channel,...                Latimeria ch... coelacanth      7897       54.3   54.3  100%  3e-08 71.88  10530      XM_014485598.1   
PREDICTED: Takifugu rubripes voltage-dependent R-type calcium...  Takifugu rub... torafugu        31033      39.3   39.3  100%  0.005 65.62  9259       XM_029828255.1   
Homo sapiens calcium voltage-gated channel subunit alpha1 E...    Homo sapiens    human           9606       38.1   38.1  56%   0.013 100.00 330474     NG_050616.1      
Homo sapiens calcium channel alpha1E subunit (CACNA1E) gene,...   Homo sapiens    human           9606       38.1   38.1  56%   0.013 100.00 322748     AH009158.2       
Mus musculus chromosome 1, clone RP23-329C7, complete sequence    Mus musculus    house mouse     10090      38.1   38.1  56%   0.013 100.00 204557     AC099707.14      
Human DNA sequence from clone RP4-677A15 on chromosome 1,...      Homo sapiens    human           9606       38.1   38.1  56%   0.013 100.00 102196     AL590998.7       


Alignments:

>PREDICTED: Homo sapiens calcium voltage-gated channel subunit alpha1 E (CACNA1E), transcript variant X5, mRNA
Sequence ID: XM_017002247.1 Length: 16995
Range 1: 3048 to 3143

Score:69.3 bits(168), Expect:1e-13, 
Method:Compositional matrix adjust., 
Identities:32/32(100%), Positives:32/32(100%), Gaps:0/32(0%)

Query  1     QKAKEVSPMSAPNMPSIERERRRRHHMSVWEQ  32
             QKAKEVSPMSAPNMPSIERERRRRHHMSVWEQ
Sbjct  3048  QKAKEVSPMSAPNMPSIERERRRRHHMSVWEQ  3143


>PREDICTED: Homo sapiens calcium voltage-gated channel subunit alpha1 E (CACNA1E), transcript variant X8, mRNA
Sequence ID: XM_017002250.1 Length: 16866
Range 1: 3048 to 3143

Score:69.3 bits(168), Expect:1e-13, 
Method:Compositional matrix adjust., 
Identities:32/32(100%), Positives:32/32(100%), Gaps:0/32(0%)

Query  1     QKAKEVSPMSAPNMPSIERERRRRHHMSVWEQ  32
             QKAKEVSPMSAPNMPSIERERRRRHHMSVWEQ
Sbjct  3048  QKAKEVSPMSAPNMPSIERERRRRHHMSVWEQ  3143


>Homo sapiens calcium voltage-gated channel subunit alpha1 E (CACNA1E), transcript variant 2, mRNA
Sequence ID: NM_001205294.2 Length: 16234
Range 1: 2416 to 2511

Score:69.3 bits(168), Expect:1e-13, 
Method:Compositional matrix adjust., 
Identities:32/32(100%), Positives:32/32(100%), Gaps:0/32(0%)

Query  1     QKAKEVSPMSAPNMPSIERERRRRHHMSVWEQ  32
             QKAKEVSPMSAPNMPSIERERRRRHHMSVWEQ
Sbjct  2416  QKAKEVSPMSAPNMPSIERERRRRHHMSVWEQ  2511


>Homo sapiens (clone pcDNA-alpha1E-1) voltage-dependent calcium channel alpha-1E-1 subunit mRNA, complete cds
Sequence ID: L29384.1 Length: 7032
Range 1: 2353 to 2448

Score:69.3 bits(168), Expect:1e-13, 
Method:Compositional matrix adjust., 
Identities:32/32(100%), Positives:32/32(100%), Gaps:0/32(0%)

Query  1     QKAKEVSPMSAPNMPSIERERRRRHHMSVWEQ  32
             QKAKEVSPMSAPNMPSIERERRRRHHMSVWEQ
Sbjct  2353  QKAKEVSPMSAPNMPSIERERRRRHHMSVWEQ  2448


>PREDICTED: Rattus norvegicus calcium voltage-gated channel subunit alpha1 E (Cacna1e), transcript variant X8, mRNA
Sequence ID: XM_039091013.1 Length: 15560
Range 1: 3118 to 3213

Score:68.9 bits(167), Expect:2e-13, 
Method:Compositional matrix adjust., 
Identities:32/32(100%), Positives:32/32(100%), Gaps:0/32(0%)

Query  1     QKAKEVSPMSAPNMPSIERERRRRHHMSVWEQ  32
             QKAKEVSPMSAPNMPSIERERRRRHHMSVWEQ
Sbjct  3118  QKAKEVSPMSAPNMPSIERERRRRHHMSVWEQ  3213


>PREDICTED: Rattus norvegicus calcium voltage-gated channel subunit alpha1 E (Cacna1e), transcript variant X9, mRNA
Sequence ID: XM_017598911.2 Length: 8287
Range 1: 3118 to 3213

Score:68.9 bits(167), Expect:2e-13, 
Method:Compositional matrix adjust., 
Identities:32/32(100%), Positives:32/32(100%), Gaps:0/32(0%)

Query  1     QKAKEVSPMSAPNMPSIERERRRRHHMSVWEQ  32
             QKAKEVSPMSAPNMPSIERERRRRHHMSVWEQ
Sbjct  3118  QKAKEVSPMSAPNMPSIERERRRRHHMSVWEQ  3213


>PREDICTED: Rattus norvegicus calcium voltage-gated channel subunit alpha1 E (Cacna1e), transcript variant X14, mRNA
Sequence ID: XM_017598915.2 Length: 7689
Range 1: 3118 to 3213

Score:68.9 bits(167), Expect:2e-13, 
Method:Compositional matrix adjust., 
Identities:32/32(100%), Positives:32/32(100%), Gaps:0/32(0%)

Query  1     QKAKEVSPMSAPNMPSIERERRRRHHMSVWEQ  32
             QKAKEVSPMSAPNMPSIERERRRRHHMSVWEQ
Sbjct  3118  QKAKEVSPMSAPNMPSIERERRRRHHMSVWEQ  3213


>PREDICTED: Rattus norvegicus calcium voltage-gated channel subunit alpha1 E (Cacna1e), transcript variant X13, mRNA
Sequence ID: XM_017598914.2 Length: 7688
Range 1: 3117 to 3212

Score:68.9 bits(167), Expect:2e-13, 
Method:Compositional matrix adjust., 
Identities:32/32(100%), Positives:32/32(100%), Gaps:0/32(0%)

Query  1     QKAKEVSPMSAPNMPSIERERRRRHHMSVWEQ  32
             QKAKEVSPMSAPNMPSIERERRRRHHMSVWEQ
Sbjct  3117  QKAKEVSPMSAPNMPSIERERRRRHHMSVWEQ  3212


>Rattus norvegicus calcium voltage-gated channel subunit alpha1 E (Cacna1e), mRNA
Sequence ID: NM_019294.3 Length: 7367
Range 1: 2198 to 2293

Score:68.9 bits(167), Expect:2e-13, 
Method:Compositional matrix adjust., 
Identities:32/32(100%), Positives:32/32(100%), Gaps:0/32(0%)

Query  1     QKAKEVSPMSAPNMPSIERERRRRHHMSVWEQ  32
             QKAKEVSPMSAPNMPSIERERRRRHHMSVWEQ
Sbjct  2198  QKAKEVSPMSAPNMPSIERERRRRHHMSVWEQ  2293


>PREDICTED: Rattus rattus calcium voltage-gated channel subunit alpha1 E (Cacna1e), transcript variant X4, mRNA
Sequence ID: XM_032914635.1 Length: 6970
Range 1: 2192 to 2287

Score:68.9 bits(167), Expect:2e-13, 
Method:Compositional matrix adjust., 
Identities:32/32(100%), Positives:32/32(100%), Gaps:0/32(0%)

Query  1     QKAKEVSPMSAPNMPSIERERRRRHHMSVWEQ  32
             QKAKEVSPMSAPNMPSIERERRRRHHMSVWEQ
Sbjct  2192  QKAKEVSPMSAPNMPSIERERRRRHHMSVWEQ  2287


>PREDICTED: Rattus rattus calcium voltage-gated channel subunit alpha1 E (Cacna1e), transcript variant X8, mRNA
Sequence ID: XM_032914640.1 Length: 6763
Range 1: 2192 to 2287

Score:68.9 bits(167), Expect:2e-13, 
Method:Compositional matrix adjust., 
Identities:32/32(100%), Positives:32/32(100%), Gaps:0/32(0%)

Query  1     QKAKEVSPMSAPNMPSIERERRRRHHMSVWEQ  32
             QKAKEVSPMSAPNMPSIERERRRRHHMSVWEQ
Sbjct  2192  QKAKEVSPMSAPNMPSIERERRRRHHMSVWEQ  2287


>PREDICTED: Rattus rattus calcium voltage-gated channel subunit alpha1 E (Cacna1e), transcript variant X7, mRNA
Sequence ID: XM_032914638.1 Length: 6763
Range 1: 2192 to 2287

Score:68.9 bits(167), Expect:2e-13, 
Method:Compositional matrix adjust., 
Identities:32/32(100%), Positives:32/32(100%), Gaps:0/32(0%)

Query  1     QKAKEVSPMSAPNMPSIERERRRRHHMSVWEQ  32
             QKAKEVSPMSAPNMPSIERERRRRHHMSVWEQ
Sbjct  2192  QKAKEVSPMSAPNMPSIERERRRRHHMSVWEQ  2287


>PREDICTED: Mus pahari calcium voltage-gated channel subunit alpha1 E (Cacna1e), transcript variant X3, mRNA
Sequence ID: XM_029539216.1 Length: 15533
Range 1: 3090 to 3185

Score:68.9 bits(167), Expect:2e-13, 
Method:Compositional matrix adjust., 
Identities:32/32(100%), Positives:32/32(100%), Gaps:0/32(0%)

Query  1     QKAKEVSPMSAPNMPSIERERRRRHHMSVWEQ  32
             QKAKEVSPMSAPNMPSIERERRRRHHMSVWEQ
Sbjct  3090  QKAKEVSPMSAPNMPSIERERRRRHHMSVWEQ  3185


>PREDICTED: Mus pahari calcium voltage-gated channel subunit alpha1 E (Cacna1e), transcript variant X7, mRNA
Sequence ID: XM_029539219.1 Length: 15404
Range 1: 3090 to 3185

Score:68.9 bits(167), Expect:2e-13, 
Method:Compositional matrix adjust., 
Identities:32/32(100%), Positives:32/32(100%), Gaps:0/32(0%)

Query  1     QKAKEVSPMSAPNMPSIERERRRRHHMSVWEQ  32
             QKAKEVSPMSAPNMPSIERERRRRHHMSVWEQ
Sbjct  3090  QKAKEVSPMSAPNMPSIERERRRRHHMSVWEQ  3185


>PREDICTED: Mus pahari calcium voltage-gated channel subunit alpha1 E (Cacna1e), transcript variant X6, mRNA
Sequence ID: XM_021197363.2 Length: 15403
Range 1: 3089 to 3184

Score:68.9 bits(167), Expect:2e-13, 
Method:Compositional matrix adjust., 
Identities:32/32(100%), Positives:32/32(100%), Gaps:0/32(0%)

Query  1     QKAKEVSPMSAPNMPSIERERRRRHHMSVWEQ  32
             QKAKEVSPMSAPNMPSIERERRRRHHMSVWEQ
Sbjct  3089  QKAKEVSPMSAPNMPSIERERRRRHHMSVWEQ  3184


>PREDICTED: Mus caroli calcium voltage-gated channel subunit alpha1 E (Cacna1e), transcript variant X3, mRNA
Sequence ID: XM_029476834.1 Length: 15095
Range 1: 2756 to 2851

Score:68.9 bits(167), Expect:2e-13, 
Method:Compositional matrix adjust., 
Identities:32/32(100%), Positives:32/32(100%), Gaps:0/32(0%)

Query  1     QKAKEVSPMSAPNMPSIERERRRRHHMSVWEQ  32
             QKAKEVSPMSAPNMPSIERERRRRHHMSVWEQ
Sbjct  2756  QKAKEVSPMSAPNMPSIERERRRRHHMSVWEQ  2851


>PREDICTED: Mus caroli calcium voltage-gated channel subunit alpha1 E (Cacna1e), transcript variant X7, mRNA
Sequence ID: XM_029476850.1 Length: 14966
Range 1: 2756 to 2851

Score:68.9 bits(167), Expect:2e-13, 
Method:Compositional matrix adjust., 
Identities:32/32(100%), Positives:32/32(100%), Gaps:0/32(0%)

Query  1     QKAKEVSPMSAPNMPSIERERRRRHHMSVWEQ  32
             QKAKEVSPMSAPNMPSIERERRRRHHMSVWEQ
Sbjct  2756  QKAKEVSPMSAPNMPSIERERRRRHHMSVWEQ  2851


>PREDICTED: Mus caroli calcium voltage-gated channel subunit alpha1 E (Cacna1e), transcript variant X6, mRNA
Sequence ID: XM_021159517.2 Length: 14965
Range 1: 2755 to 2850

Score:68.9 bits(167), Expect:2e-13, 
Method:Compositional matrix adjust., 
Identities:32/32(100%), Positives:32/32(100%), Gaps:0/32(0%)

Query  1     QKAKEVSPMSAPNMPSIERERRRRHHMSVWEQ  32
             QKAKEVSPMSAPNMPSIERERRRRHHMSVWEQ
Sbjct  2755  QKAKEVSPMSAPNMPSIERERRRRHHMSVWEQ  2850


>Rattus norvegicus calcium channel isoform alpha1E7 (CaV2.3) mRNA, complete cds
Sequence ID: AY029412.1 Length: 6973
Range 1: 2195 to 2290

Score:68.9 bits(167), Expect:2e-13, 
Method:Compositional matrix adjust., 
Identities:32/32(100%), Positives:32/32(100%), Gaps:0/32(0%)

Query  1     QKAKEVSPMSAPNMPSIERERRRRHHMSVWEQ  32
             QKAKEVSPMSAPNMPSIERERRRRHHMSVWEQ
Sbjct  2195  QKAKEVSPMSAPNMPSIERERRRRHHMSVWEQ  2290


>PREDICTED: Mus musculus calcium channel, voltage-dependent, R type, alpha 1E subunit (Cacna1e), transcript variant X19, mRNA
Sequence ID: XM_030244154.2 Length: 52101
Range 1: 39799 to 39894

Score:68.9 bits(167), Expect:2e-13, 
Method:Compositional matrix adjust., 
Identities:32/32(100%), Positives:32/32(100%), Gaps:0/32(0%)

Query  1      QKAKEVSPMSAPNMPSIERERRRRHHMSVWEQ  32
              QKAKEVSPMSAPNMPSIERERRRRHHMSVWEQ
Sbjct  39799  QKAKEVSPMSAPNMPSIERERRRRHHMSVWEQ  39894


>PREDICTED: Mus musculus calcium channel, voltage-dependent, R type, alpha 1E subunit (Cacna1e), transcript variant X9, mRNA
Sequence ID: XM_017312660.1 Length: 15524
Range 1: 3222 to 3317

Score:68.9 bits(167), Expect:2e-13, 
Method:Compositional matrix adjust., 
Identities:32/32(100%), Positives:32/32(100%), Gaps:0/32(0%)

Query  1     QKAKEVSPMSAPNMPSIERERRRRHHMSVWEQ  32
             QKAKEVSPMSAPNMPSIERERRRRHHMSVWEQ
Sbjct  3222  QKAKEVSPMSAPNMPSIERERRRRHHMSVWEQ  3317


>PREDICTED: Mus musculus calcium channel, voltage-dependent, R type, alpha 1E subunit (Cacna1e), transcript variant X16, mRNA
Sequence ID: XM_017312824.2 Length: 10550
Range 1: 3222 to 3317

Score:68.9 bits(167), Expect:2e-13, 
Method:Compositional matrix adjust., 
Identities:32/32(100%), Positives:32/32(100%), Gaps:0/32(0%)

Query  1     QKAKEVSPMSAPNMPSIERERRRRHHMSVWEQ  32
             QKAKEVSPMSAPNMPSIERERRRRHHMSVWEQ
Sbjct  3222  QKAKEVSPMSAPNMPSIERERRRRHHMSVWEQ  3317


>PREDICTED: Mus musculus calcium channel, voltage-dependent, R type, alpha 1E subunit (Cacna1e), transcript variant X10, mRNA
Sequence ID: XM_017312682.2 Length: 7925
Range 1: 3222 to 3317

Score:68.9 bits(167), Expect:2e-13, 
Method:Compositional matrix adjust., 
Identities:32/32(100%), Positives:32/32(100%), Gaps:0/32(0%)

Query  1     QKAKEVSPMSAPNMPSIERERRRRHHMSVWEQ  32
             QKAKEVSPMSAPNMPSIERERRRRHHMSVWEQ
Sbjct  3222  QKAKEVSPMSAPNMPSIERERRRRHHMSVWEQ  3317


>PREDICTED: Mus musculus calcium channel, voltage-dependent, R type, alpha 1E subunit (Cacna1e), transcript variant X15, mRNA
Sequence ID: XM_017312795.2 Length: 7796
Range 1: 3222 to 3317

Score:68.9 bits(167), Expect:2e-13, 
Method:Compositional matrix adjust., 
Identities:32/32(100%), Positives:32/32(100%), Gaps:0/32(0%)

Query  1     QKAKEVSPMSAPNMPSIERERRRRHHMSVWEQ  32
             QKAKEVSPMSAPNMPSIERERRRRHHMSVWEQ
Sbjct  3222  QKAKEVSPMSAPNMPSIERERRRRHHMSVWEQ  3317


>Homo sapiens voltage-operated calcium channel, alpha-1 subunit mRNA, complete cds
Sequence ID: L27745.2 Length: 6942
Range 1: 2188 to 2280

Score:64.7 bits(156), Expect:5e-12, 
Method:Compositional matrix adjust., 
Identities:29/31(94%), Positives:31/31(100%), Gaps:0/31(0%)

Query  1     QKAKEVSPMSAPNMPSIERERRRRHHMSVWE  31
             QKAKEVSPMSAPNMPSIER+RRRRHHMS+WE
Sbjct  2188  QKAKEVSPMSAPNMPSIERDRRRRHHMSMWE  2280


>PREDICTED: Homo sapiens calcium voltage-gated channel subunit alpha1 E (CACNA1E), transcript variant X2, mRNA
Sequence ID: XM_017002244.1 Length: 17053
Range 1: 3049 to 3141

Score:64.7 bits(156), Expect:5e-12, 
Method:Compositional matrix adjust., 
Identities:29/31(94%), Positives:31/31(100%), Gaps:0/31(0%)

Query  1     QKAKEVSPMSAPNMPSIERERRRRHHMSVWE  31
             QKAKEVSPMSAPNMPSIER+RRRRHHMS+WE
Sbjct  3049  QKAKEVSPMSAPNMPSIERDRRRRHHMSMWE  3141


>PREDICTED: Homo sapiens calcium voltage-gated channel subunit alpha1 E (CACNA1E), transcript variant X1, mRNA
Sequence ID: XM_017002243.1 Length: 17052
Range 1: 3048 to 3140

Score:64.7 bits(156), Expect:5e-12, 
Method:Compositional matrix adjust., 
Identities:29/31(94%), Positives:31/31(100%), Gaps:0/31(0%)

Query  1     QKAKEVSPMSAPNMPSIERERRRRHHMSVWE  31
             QKAKEVSPMSAPNMPSIER+RRRRHHMS+WE
Sbjct  3048  QKAKEVSPMSAPNMPSIERDRRRRHHMSMWE  3140


>PREDICTED: Homo sapiens calcium voltage-gated channel subunit alpha1 E (CACNA1E), transcript variant X4, mRNA
Sequence ID: XM_017002246.1 Length: 17041
Range 1: 3049 to 3141

Score:64.7 bits(156), Expect:5e-12, 
Method:Compositional matrix adjust., 
Identities:29/31(94%), Positives:31/31(100%), Gaps:0/31(0%)

Query  1     QKAKEVSPMSAPNMPSIERERRRRHHMSVWE  31
             QKAKEVSPMSAPNMPSIER+RRRRHHMS+WE
Sbjct  3049  QKAKEVSPMSAPNMPSIERDRRRRHHMSMWE  3141


>PREDICTED: Homo sapiens calcium voltage-gated channel subunit alpha1 E (CACNA1E), transcript variant X3, mRNA
Sequence ID: XM_017002245.1 Length: 17041
Range 1: 3049 to 3141

Score:64.7 bits(156), Expect:5e-12, 
Method:Compositional matrix adjust., 
Identities:29/31(94%), Positives:31/31(100%), Gaps:0/31(0%)

Query  1     QKAKEVSPMSAPNMPSIERERRRRHHMSVWE  31
             QKAKEVSPMSAPNMPSIER+RRRRHHMS+WE
Sbjct  3049  QKAKEVSPMSAPNMPSIERDRRRRHHMSMWE  3141


>PREDICTED: Homo sapiens calcium voltage-gated channel subunit alpha1 E (CACNA1E), transcript variant X6, mRNA
Sequence ID: XM_017002248.1 Length: 16987
Range 1: 3049 to 3141

Score:64.7 bits(156), Expect:5e-12, 
Method:Compositional matrix adjust., 
Identities:29/31(94%), Positives:31/31(100%), Gaps:0/31(0%)

Query  1     QKAKEVSPMSAPNMPSIERERRRRHHMSVWE  31
             QKAKEVSPMSAPNMPSIER+RRRRHHMS+WE
Sbjct  3049  QKAKEVSPMSAPNMPSIERDRRRRHHMSMWE  3141


>PREDICTED: Homo sapiens calcium voltage-gated channel subunit alpha1 E (CACNA1E), transcript variant X7, mRNA
Sequence ID: XM_017002249.1 Length: 16923
Range 1: 3048 to 3140

Score:64.7 bits(156), Expect:5e-12, 
Method:Compositional matrix adjust., 
Identities:29/31(94%), Positives:31/31(100%), Gaps:0/31(0%)

Query  1     QKAKEVSPMSAPNMPSIERERRRRHHMSVWE  31
             QKAKEVSPMSAPNMPSIER+RRRRHHMS+WE
Sbjct  3048  QKAKEVSPMSAPNMPSIERDRRRRHHMSMWE  3140


>PREDICTED: Homo sapiens calcium voltage-gated channel subunit alpha1 E (CACNA1E), transcript variant X9, mRNA
Sequence ID: XM_017002251.1 Length: 16710
Range 1: 2706 to 2798

Score:64.7 bits(156), Expect:5e-12, 
Method:Compositional matrix adjust., 
Identities:29/31(94%), Positives:31/31(100%), Gaps:0/31(0%)

Query  1     QKAKEVSPMSAPNMPSIERERRRRHHMSVWE  31
             QKAKEVSPMSAPNMPSIER+RRRRHHMS+WE
Sbjct  2706  QKAKEVSPMSAPNMPSIERDRRRRHHMSMWE  2798


>Homo sapiens calcium voltage-gated channel subunit alpha1 E (CACNA1E), transcript variant 1, mRNA
Sequence ID: NM_001205293.3 Length: 16420
Range 1: 2416 to 2508

Score:64.7 bits(156), Expect:5e-12, 
Method:Compositional matrix adjust., 
Identities:29/31(94%), Positives:31/31(100%), Gaps:0/31(0%)

Query  1     QKAKEVSPMSAPNMPSIERERRRRHHMSVWE  31
             QKAKEVSPMSAPNMPSIER+RRRRHHMS+WE
Sbjct  2416  QKAKEVSPMSAPNMPSIERDRRRRHHMSMWE  2508


>Homo sapiens calcium voltage-gated channel subunit alpha1 E (CACNA1E), transcript variant 3, mRNA
Sequence ID: NM_000721.4 Length: 16291
Range 1: 2416 to 2508

Score:64.7 bits(156), Expect:5e-12, 
Method:Compositional matrix adjust., 
Identities:29/31(94%), Positives:31/31(100%), Gaps:0/31(0%)

Query  1     QKAKEVSPMSAPNMPSIERERRRRHHMSVWE  31
             QKAKEVSPMSAPNMPSIER+RRRRHHMS+WE
Sbjct  2416  QKAKEVSPMSAPNMPSIERDRRRRHHMSMWE  2508


>Homo sapiens mRNA for calcium channel, voltage-dependent, alpha 1E subunit variant protein
Sequence ID: AB209499.1 Length: 11702
Range 1: 985 to 1077

Score:64.7 bits(156), Expect:5e-12, 
Method:Compositional matrix adjust., 
Identities:29/31(94%), Positives:31/31(100%), Gaps:0/31(0%)

Query  1     QKAKEVSPMSAPNMPSIERERRRRHHMSVWE  31
             QKAKEVSPMSAPNMPSIER+RRRRHHMS+WE
Sbjct  985   QKAKEVSPMSAPNMPSIERDRRRRHHMSMWE  1077


>Homo sapiens (clone pcDNA-alpha1E-3) voltage-dependent calcium channel alpha-1E-3 subunit mRNA, complete cds
Sequence ID: L29385.1 Length: 7089
Range 1: 2353 to 2445

Score:64.7 bits(156), Expect:5e-12, 
Method:Compositional matrix adjust., 
Identities:29/31(94%), Positives:31/31(100%), Gaps:0/31(0%)

Query  1     QKAKEVSPMSAPNMPSIERERRRRHHMSVWE  31
             QKAKEVSPMSAPNMPSIER+RRRRHHMS+WE
Sbjct  2353  QKAKEVSPMSAPNMPSIERDRRRRHHMSMWE  2445


>PREDICTED: Rattus norvegicus calcium voltage-gated channel subunit alpha1 E (Cacna1e), transcript variant X4, mRNA
Sequence ID: XM_039091010.1 Length: 15618
Range 1: 3119 to 3211

Score:64.7 bits(156), Expect:6e-12, 
Method:Compositional matrix adjust., 
Identities:29/31(94%), Positives:31/31(100%), Gaps:0/31(0%)

Query  1     QKAKEVSPMSAPNMPSIERERRRRHHMSVWE  31
             QKAKEVSPMSAPNMPSIER+RRRRHHMS+WE
Sbjct  3119  QKAKEVSPMSAPNMPSIERDRRRRHHMSMWE  3211


>PREDICTED: Rattus norvegicus calcium voltage-gated channel subunit alpha1 E (Cacna1e), transcript variant X1, mRNA
Sequence ID: XM_039091007.1 Length: 15617
Range 1: 3118 to 3210

Score:64.7 bits(156), Expect:6e-12, 
Method:Compositional matrix adjust., 
Identities:29/31(94%), Positives:31/31(100%), Gaps:0/31(0%)

Query  1     QKAKEVSPMSAPNMPSIERERRRRHHMSVWE  31
             QKAKEVSPMSAPNMPSIER+RRRRHHMS+WE
Sbjct  3118  QKAKEVSPMSAPNMPSIERDRRRRHHMSMWE  3210


>PREDICTED: Rattus norvegicus calcium voltage-gated channel subunit alpha1 E (Cacna1e), transcript variant X7, mRNA
Sequence ID: XM_039091012.1 Length: 15607
Range 1: 3120 to 3212

Score:64.7 bits(156), Expect:6e-12, 
Method:Compositional matrix adjust., 
Identities:29/31(94%), Positives:31/31(100%), Gaps:0/31(0%)

Query  1     QKAKEVSPMSAPNMPSIERERRRRHHMSVWE  31
             QKAKEVSPMSAPNMPSIER+RRRRHHMS+WE
Sbjct  3120  QKAKEVSPMSAPNMPSIERDRRRRHHMSMWE  3212


>PREDICTED: Rattus norvegicus calcium voltage-gated channel subunit alpha1 E (Cacna1e), transcript variant X6, mRNA
Sequence ID: XM_039091011.1 Length: 15606
Range 1: 3119 to 3211

Score:64.7 bits(156), Expect:6e-12, 
Method:Compositional matrix adjust., 
Identities:29/31(94%), Positives:31/31(100%), Gaps:0/31(0%)

Query  1     QKAKEVSPMSAPNMPSIERERRRRHHMSVWE  31
             QKAKEVSPMSAPNMPSIER+RRRRHHMS+WE
Sbjct  3119  QKAKEVSPMSAPNMPSIERDRRRRHHMSMWE  3211


>PREDICTED: Rattus norvegicus calcium voltage-gated channel subunit alpha1 E (Cacna1e), transcript variant X10, mRNA
Sequence ID: XM_039091015.1 Length: 15526
Range 1: 3027 to 3119

Score:64.7 bits(156), Expect:6e-12, 
Method:Compositional matrix adjust., 
Identities:29/31(94%), Positives:31/31(100%), Gaps:0/31(0%)

Query  1     QKAKEVSPMSAPNMPSIERERRRRHHMSVWE  31
             QKAKEVSPMSAPNMPSIER+RRRRHHMS+WE
Sbjct  3027  QKAKEVSPMSAPNMPSIERDRRRRHHMSMWE  3119


>PREDICTED: Rattus norvegicus calcium voltage-gated channel subunit alpha1 E (Cacna1e), transcript variant X11, mRNA
Sequence ID: XM_039091016.1 Length: 15487
Range 1: 3117 to 3209

Score:64.7 bits(156), Expect:6e-12, 
Method:Compositional matrix adjust., 
Identities:29/31(94%), Positives:31/31(100%), Gaps:0/31(0%)

Query  1     QKAKEVSPMSAPNMPSIERERRRRHHMSVWE  31
             QKAKEVSPMSAPNMPSIER+RRRRHHMS+WE
Sbjct  3117  QKAKEVSPMSAPNMPSIERDRRRRHHMSMWE  3209


>PREDICTED: Rattus norvegicus calcium voltage-gated channel subunit alpha1 E (Cacna1e), transcript variant X2, mRNA
Sequence ID: XM_039091008.1 Length: 15394
Range 1: 2895 to 2987

Score:64.7 bits(156), Expect:6e-12, 
Method:Compositional matrix adjust., 
Identities:29/31(94%), Positives:31/31(100%), Gaps:0/31(0%)

Query  1     QKAKEVSPMSAPNMPSIERERRRRHHMSVWE  31
             QKAKEVSPMSAPNMPSIER+RRRRHHMS+WE
Sbjct  2895  QKAKEVSPMSAPNMPSIERDRRRRHHMSMWE  2987


>PREDICTED: Rattus norvegicus calcium voltage-gated channel subunit alpha1 E (Cacna1e), transcript variant X3, mRNA
Sequence ID: XM_039091009.1 Length: 15163
Range 1: 2664 to 2756

Score:64.7 bits(156), Expect:6e-12, 
Method:Compositional matrix adjust., 
Identities:29/31(94%), Positives:31/31(100%), Gaps:0/31(0%)

Query  1     QKAKEVSPMSAPNMPSIERERRRRHHMSVWE  31
             QKAKEVSPMSAPNMPSIER+RRRRHHMS+WE
Sbjct  2664  QKAKEVSPMSAPNMPSIERDRRRRHHMSMWE  2756


>PREDICTED: Rattus norvegicus calcium voltage-gated channel subunit alpha1 E (Cacna1e), transcript variant X15, mRNA
Sequence ID: XM_039091017.1 Length: 14894
Range 1: 2395 to 2487

Score:64.7 bits(156), Expect:6e-12, 
Method:Compositional matrix adjust., 
Identities:29/31(94%), Positives:31/31(100%), Gaps:0/31(0%)

Query  1     QKAKEVSPMSAPNMPSIERERRRRHHMSVWE  31
             QKAKEVSPMSAPNMPSIER+RRRRHHMS+WE
Sbjct  2395  QKAKEVSPMSAPNMPSIERDRRRRHHMSMWE  2487


>PREDICTED: Rattus norvegicus calcium voltage-gated channel subunit alpha1 E (Cacna1e), transcript variant X16, mRNA
Sequence ID: XM_039091018.1 Length: 8076
Range 1: 3120 to 3212

Score:64.7 bits(156), Expect:6e-12, 
Method:Compositional matrix adjust., 
Identities:29/31(94%), Positives:31/31(100%), Gaps:0/31(0%)

Query  1     QKAKEVSPMSAPNMPSIERERRRRHHMSVWE  31
             QKAKEVSPMSAPNMPSIER+RRRRHHMS+WE
Sbjct  3120  QKAKEVSPMSAPNMPSIERDRRRRHHMSMWE  3212


>PREDICTED: Rattus norvegicus calcium voltage-gated channel subunit alpha1 E (Cacna1e), transcript variant X12, mRNA
Sequence ID: XM_017598913.2 Length: 8060
Range 1: 3116 to 3208

Score:64.7 bits(156), Expect:6e-12, 
Method:Compositional matrix adjust., 
Identities:29/31(94%), Positives:31/31(100%), Gaps:0/31(0%)

Query  1     QKAKEVSPMSAPNMPSIERERRRRHHMSVWE  31
             QKAKEVSPMSAPNMPSIER+RRRRHHMS+WE
Sbjct  3116  QKAKEVSPMSAPNMPSIERDRRRRHHMSMWE  3208


>PREDICTED: Rattus norvegicus calcium voltage-gated channel subunit alpha1 E (Cacna1e), transcript variant X5, mRNA
Sequence ID: XM_017598908.2 Length: 7875
Range 1: 3118 to 3210

Score:64.7 bits(156), Expect:6e-12, 
Method:Compositional matrix adjust., 
Identities:29/31(94%), Positives:31/31(100%), Gaps:0/31(0%)

Query  1     QKAKEVSPMSAPNMPSIERERRRRHHMSVWE  31
             QKAKEVSPMSAPNMPSIER+RRRRHHMS+WE
Sbjct  3118  QKAKEVSPMSAPNMPSIERDRRRRHHMSMWE  3210


>Rattus norvegicus voltage-activated calcium channel alpha-1 subunit (rbe-ii) mRNA, complete cds
Sequence ID: L15453.1 Length: 7325
Range 1: 2235 to 2327

Score:64.7 bits(156), Expect:6e-12, 
Method:Compositional matrix adjust., 
Identities:29/31(94%), Positives:31/31(100%), Gaps:0/31(0%)

Query  1     QKAKEVSPMSAPNMPSIERERRRRHHMSVWE  31
             QKAKEVSPMSAPNMPSIER+RRRRHHMS+WE
Sbjct  2235  QKAKEVSPMSAPNMPSIERDRRRRHHMSMWE  2327


>PREDICTED: Rattus rattus calcium voltage-gated channel subunit alpha1 E (Cacna1e), transcript variant X2, mRNA
Sequence ID: XM_032914633.1 Length: 7119
Range 1: 2192 to 2284

Score:64.7 bits(156), Expect:6e-12, 
Method:Compositional matrix adjust., 
Identities:29/31(94%), Positives:31/31(100%), Gaps:0/31(0%)

Query  1     QKAKEVSPMSAPNMPSIERERRRRHHMSVWE  31
             QKAKEVSPMSAPNMPSIER+RRRRHHMS+WE
Sbjct  2192  QKAKEVSPMSAPNMPSIERDRRRRHHMSMWE  2284


>PREDICTED: Rattus rattus calcium voltage-gated channel subunit alpha1 E (Cacna1e), transcript variant X1, mRNA
Sequence ID: XM_032914632.1 Length: 7119
Range 1: 2192 to 2284

Score:64.7 bits(156), Expect:6e-12, 
Method:Compositional matrix adjust., 
Identities:29/31(94%), Positives:31/31(100%), Gaps:0/31(0%)

Query  1     QKAKEVSPMSAPNMPSIERERRRRHHMSVWE  31
             QKAKEVSPMSAPNMPSIER+RRRRHHMS+WE
Sbjct  2192  QKAKEVSPMSAPNMPSIERDRRRRHHMSMWE  2284


>PREDICTED: Rattus rattus calcium voltage-gated channel subunit alpha1 E (Cacna1e), transcript variant X3, mRNA
Sequence ID: XM_032914634.1 Length: 7043
Range 1: 2286 to 2378

Score:64.7 bits(156), Expect:6e-12, 
Method:Compositional matrix adjust., 
Identities:29/31(94%), Positives:31/31(100%), Gaps:0/31(0%)

Query  1     QKAKEVSPMSAPNMPSIERERRRRHHMSVWE  31
             QKAKEVSPMSAPNMPSIER+RRRRHHMS+WE
Sbjct  2286  QKAKEVSPMSAPNMPSIERDRRRRHHMSMWE  2378


>PREDICTED: Rattus rattus calcium voltage-gated channel subunit alpha1 E (Cacna1e), transcript variant X5, mRNA
Sequence ID: XM_032914636.1 Length: 7029
Range 1: 2102 to 2194

Score:64.7 bits(156), Expect:6e-12, 
Method:Compositional matrix adjust., 
Identities:29/31(94%), Positives:31/31(100%), Gaps:0/31(0%)

Query  1     QKAKEVSPMSAPNMPSIERERRRRHHMSVWE  31
             QKAKEVSPMSAPNMPSIER+RRRRHHMS+WE
Sbjct  2102  QKAKEVSPMSAPNMPSIERDRRRRHHMSMWE  2194


>PREDICTED: Rattus rattus calcium voltage-gated channel subunit alpha1 E (Cacna1e), transcript variant X6, mRNA
Sequence ID: XM_032914637.1 Length: 6820
Range 1: 2192 to 2284

Score:64.7 bits(156), Expect:6e-12, 
Method:Compositional matrix adjust., 
Identities:29/31(94%), Positives:31/31(100%), Gaps:0/31(0%)

Query  1     QKAKEVSPMSAPNMPSIERERRRRHHMSVWE  31
             QKAKEVSPMSAPNMPSIER+RRRRHHMS+WE
Sbjct  2192  QKAKEVSPMSAPNMPSIERDRRRRHHMSMWE  2284


>PREDICTED: Mus musculus calcium channel, voltage-dependent, R type, alpha 1E subunit (Cacna1e), transcript variant X17, mRNA
Sequence ID: XM_011247916.4 Length: 51280
Range 1: 38921 to 39013

Score:64.7 bits(156), Expect:6e-12, 
Method:Compositional matrix adjust., 
Identities:29/31(94%), Positives:31/31(100%), Gaps:0/31(0%)

Query  1      QKAKEVSPMSAPNMPSIERERRRRHHMSVWE  31
              QKAKEVSPMSAPNMPSIER+RRRRHHMS+WE
Sbjct  38921  QKAKEVSPMSAPNMPSIERDRRRRHHMSMWE  39013


>PREDICTED: Mus musculus calcium channel, voltage-dependent, R type, alpha 1E subunit (Cacna1e), transcript variant X3, mRNA
Sequence ID: XM_030243926.1 Length: 15657
Range 1: 3298 to 3390

Score:64.7 bits(156), Expect:6e-12, 
Method:Compositional matrix adjust., 
Identities:29/31(94%), Positives:31/31(100%), Gaps:0/31(0%)

Query  1     QKAKEVSPMSAPNMPSIERERRRRHHMSVWE  31
             QKAKEVSPMSAPNMPSIER+RRRRHHMS+WE
Sbjct  3298  QKAKEVSPMSAPNMPSIERDRRRRHHMSMWE  3390


>PREDICTED: Mus musculus calcium channel, voltage-dependent, R type, alpha 1E subunit (Cacna1e), transcript variant X1, mRNA
Sequence ID: XM_017312578.3 Length: 15583
Range 1: 3224 to 3316

Score:64.7 bits(156), Expect:6e-12, 
Method:Compositional matrix adjust., 
Identities:29/31(94%), Positives:31/31(100%), Gaps:0/31(0%)

Query  1     QKAKEVSPMSAPNMPSIERERRRRHHMSVWE  31
             QKAKEVSPMSAPNMPSIER+RRRRHHMS+WE
Sbjct  3224  QKAKEVSPMSAPNMPSIERDRRRRHHMSMWE  3316


>PREDICTED: Mus musculus calcium channel, voltage-dependent, R type, alpha 1E subunit (Cacna1e), transcript variant X5, mRNA
Sequence ID: XM_017312613.1 Length: 15581
Range 1: 3222 to 3314

Score:64.7 bits(156), Expect:6e-12, 
Method:Compositional matrix adjust., 
Identities:29/31(94%), Positives:31/31(100%), Gaps:0/31(0%)

Query  1     QKAKEVSPMSAPNMPSIERERRRRHHMSVWE  31
             QKAKEVSPMSAPNMPSIER+RRRRHHMS+WE
Sbjct  3222  QKAKEVSPMSAPNMPSIERDRRRRHHMSMWE  3314


>PREDICTED: Mus musculus calcium channel, voltage-dependent, R type, alpha 1E subunit (Cacna1e), transcript variant X8, mRNA
Sequence ID: XM_017312642.1 Length: 15569
Range 1: 3222 to 3314

Score:64.7 bits(156), Expect:6e-12, 
Method:Compositional matrix adjust., 
Identities:29/31(94%), Positives:31/31(100%), Gaps:0/31(0%)

Query  1     QKAKEVSPMSAPNMPSIERERRRRHHMSVWE  31
             QKAKEVSPMSAPNMPSIER+RRRRHHMS+WE
Sbjct  3222  QKAKEVSPMSAPNMPSIERDRRRRHHMSMWE  3314


>PREDICTED: Mus musculus calcium channel, voltage-dependent, R type, alpha 1E subunit (Cacna1e), transcript variant X7, mRNA
Sequence ID: XM_017312628.1 Length: 15569
Range 1: 3222 to 3314

Score:64.7 bits(156), Expect:6e-12, 
Method:Compositional matrix adjust., 
Identities:29/31(94%), Positives:31/31(100%), Gaps:0/31(0%)

Query  1     QKAKEVSPMSAPNMPSIERERRRRHHMSVWE  31
             QKAKEVSPMSAPNMPSIER+RRRRHHMS+WE
Sbjct  3222  QKAKEVSPMSAPNMPSIERDRRRRHHMSMWE  3314


>PREDICTED: Mus musculus calcium channel, voltage-dependent, R type, alpha 1E subunit (Cacna1e), transcript variant X6, mRNA
Sequence ID: XM_017312619.1 Length: 15569
Range 1: 3222 to 3314

Score:64.7 bits(156), Expect:6e-12, 
Method:Compositional matrix adjust., 
Identities:29/31(94%), Positives:31/31(100%), Gaps:0/31(0%)

Query  1     QKAKEVSPMSAPNMPSIERERRRRHHMSVWE  31
             QKAKEVSPMSAPNMPSIER+RRRRHHMS+WE
Sbjct  3222  QKAKEVSPMSAPNMPSIERDRRRRHHMSMWE  3314


>PREDICTED: Mus musculus calcium channel, voltage-dependent, R type, alpha 1E subunit (Cacna1e), transcript variant X2, mRNA
Sequence ID: XM_011247909.4 Length: 15498
Range 1: 3139 to 3231

Score:64.7 bits(156), Expect:6e-12, 
Method:Compositional matrix adjust., 
Identities:29/31(94%), Positives:31/31(100%), Gaps:0/31(0%)

Query  1     QKAKEVSPMSAPNMPSIERERRRRHHMSVWE  31
             QKAKEVSPMSAPNMPSIER+RRRRHHMS+WE
Sbjct  3139  QKAKEVSPMSAPNMPSIERDRRRRHHMSMWE  3231


>PREDICTED: Mus musculus calcium channel, voltage-dependent, R type, alpha 1E subunit (Cacna1e), transcript variant X11, mRNA
Sequence ID: XM_017312712.1 Length: 15491
Range 1: 3132 to 3224

Score:64.7 bits(156), Expect:6e-12, 
Method:Compositional matrix adjust., 
Identities:29/31(94%), Positives:31/31(100%), Gaps:0/31(0%)

Query  1     QKAKEVSPMSAPNMPSIERERRRRHHMSVWE  31
             QKAKEVSPMSAPNMPSIER+RRRRHHMS+WE
Sbjct  3132  QKAKEVSPMSAPNMPSIERDRRRRHHMSMWE  3224


>PREDICTED: Mus musculus calcium channel, voltage-dependent, R type, alpha 1E subunit (Cacna1e), transcript variant X12, mRNA
Sequence ID: XM_017312730.1 Length: 15452
Range 1: 3222 to 3314

Score:64.7 bits(156), Expect:6e-12, 
Method:Compositional matrix adjust., 
Identities:29/31(94%), Positives:31/31(100%), Gaps:0/31(0%)

Query  1     QKAKEVSPMSAPNMPSIERERRRRHHMSVWE  31
             QKAKEVSPMSAPNMPSIER+RRRRHHMS+WE
Sbjct  3222  QKAKEVSPMSAPNMPSIERDRRRRHHMSMWE  3314


>PREDICTED: Mus musculus calcium channel, voltage-dependent, R type, alpha 1E subunit (Cacna1e), transcript variant X18, mRNA
Sequence ID: XM_017312848.1 Length: 15130
Range 1: 2771 to 2863

Score:64.7 bits(156), Expect:6e-12, 
Method:Compositional matrix adjust., 
Identities:29/31(94%), Positives:31/31(100%), Gaps:0/31(0%)

Query  1     QKAKEVSPMSAPNMPSIERERRRRHHMSVWE  31
             QKAKEVSPMSAPNMPSIER+RRRRHHMS+WE
Sbjct  2771  QKAKEVSPMSAPNMPSIERDRRRRHHMSMWE  2863


>PREDICTED: Mus musculus calcium channel, voltage-dependent, R type, alpha 1E subunit (Cacna1e), transcript variant X4, mRNA
Sequence ID: XM_030243929.1 Length: 15080
Range 1: 2721 to 2813

Score:64.7 bits(156), Expect:6e-12, 
Method:Compositional matrix adjust., 
Identities:29/31(94%), Positives:31/31(100%), Gaps:0/31(0%)

Query  1     QKAKEVSPMSAPNMPSIERERRRRHHMSVWE  31
             QKAKEVSPMSAPNMPSIER+RRRRHHMS+WE
Sbjct  2721  QKAKEVSPMSAPNMPSIERDRRRRHHMSMWE  2813


>PREDICTED: Mus musculus calcium channel, voltage-dependent, R type, alpha 1E subunit (Cacna1e), transcript variant X13, mRNA
Sequence ID: XM_017312745.2 Length: 12909
Range 1: 3222 to 3314

Score:64.7 bits(156), Expect:6e-12, 
Method:Compositional matrix adjust., 
Identities:29/31(94%), Positives:31/31(100%), Gaps:0/31(0%)

Query  1     QKAKEVSPMSAPNMPSIERERRRRHHMSVWE  31
             QKAKEVSPMSAPNMPSIER+RRRRHHMS+WE
Sbjct  3222  QKAKEVSPMSAPNMPSIERDRRRRHHMSMWE  3314


>Mus musculus calcium channel, voltage-dependent, R type, alpha 1E subunit (Cacna1e), mRNA
Sequence ID: NM_009782.3 Length: 12697
Range 1: 2192 to 2284

Score:64.7 bits(156), Expect:6e-12, 
Method:Compositional matrix adjust., 
Identities:29/31(94%), Positives:31/31(100%), Gaps:0/31(0%)

Query  1     QKAKEVSPMSAPNMPSIERERRRRHHMSVWE  31
             QKAKEVSPMSAPNMPSIER+RRRRHHMS+WE
Sbjct  2192  QKAKEVSPMSAPNMPSIERDRRRRHHMSMWE  2284


>PREDICTED: Mus musculus calcium channel, voltage-dependent, R type, alpha 1E subunit (Cacna1e), transcript variant X14, mRNA
Sequence ID: XM_017312766.2 Length: 10607
Range 1: 3222 to 3314

Score:64.7 bits(156), Expect:6e-12, 
Method:Compositional matrix adjust., 
Identities:29/31(94%), Positives:31/31(100%), Gaps:0/31(0%)

Query  1     QKAKEVSPMSAPNMPSIERERRRRHHMSVWE  31
             QKAKEVSPMSAPNMPSIER+RRRRHHMS+WE
Sbjct  3222  QKAKEVSPMSAPNMPSIERDRRRRHHMSMWE  3314


>Mus musculus (clones MG2a, S12a, VBx6a and TP7a) voltage-dependent alpha-1 E calcium channel mRNA, complete cds
Sequence ID: L29346.1 Length: 9864
Range 1: 2793 to 2885

Score:64.7 bits(156), Expect:6e-12, 
Method:Compositional matrix adjust., 
Identities:29/31(94%), Positives:31/31(100%), Gaps:0/31(0%)

Query  1     QKAKEVSPMSAPNMPSIERERRRRHHMSVWE  31
             QKAKEVSPMSAPNMPSIER+RRRRHHMS+WE
Sbjct  2793  QKAKEVSPMSAPNMPSIERDRRRRHHMSMWE  2885


>Mus musculus calcium channel, voltage-dependent, R type, alpha 1E subunit, mRNA (cDNA clone MGC:183661 IMAGE:9087661), complete cds
Sequence ID: BC150750.1 Length: 7803
Range 1: 2303 to 2395

Score:64.7 bits(156), Expect:6e-12, 
Method:Compositional matrix adjust., 
Identities:29/31(94%), Positives:31/31(100%), Gaps:0/31(0%)

Query  1     QKAKEVSPMSAPNMPSIERERRRRHHMSVWE  31
             QKAKEVSPMSAPNMPSIER+RRRRHHMS+WE
Sbjct  2303  QKAKEVSPMSAPNMPSIERDRRRRHHMSMWE  2395


>PREDICTED: Mus musculus calcium channel, voltage-dependent, R type, alpha 1E subunit (Cacna1e), transcript variant X20, mRNA
Sequence ID: XM_036155941.1 Length: 7618
Range 1: 3222 to 3314

Score:64.7 bits(156), Expect:6e-12, 
Method:Compositional matrix adjust., 
Identities:29/31(94%), Positives:31/31(100%), Gaps:0/31(0%)

Query  1     QKAKEVSPMSAPNMPSIERERRRRHHMSVWE  31
             QKAKEVSPMSAPNMPSIER+RRRRHHMS+WE
Sbjct  3222  QKAKEVSPMSAPNMPSIERDRRRRHHMSMWE  3314


>PREDICTED: Mus musculus calcium channel, voltage-dependent, R type, alpha 1E subunit (Cacna1e), transcript variant X21, mRNA
Sequence ID: XM_006529105.5 Length: 6396
Range 1: 3222 to 3314

Score:64.7 bits(156), Expect:6e-12, 
Method:Compositional matrix adjust., 
Identities:29/31(94%), Positives:31/31(100%), Gaps:0/31(0%)

Query  1     QKAKEVSPMSAPNMPSIERERRRRHHMSVWE  31
             QKAKEVSPMSAPNMPSIER+RRRRHHMS+WE
Sbjct  3222  QKAKEVSPMSAPNMPSIERDRRRRHHMSMWE  3314


>PREDICTED: Mus pahari calcium voltage-gated channel subunit alpha1 E (Cacna1e), transcript variant X2, mRNA
Sequence ID: XM_029539215.1 Length: 15590
Range 1: 3090 to 3182

Score:64.7 bits(156), Expect:6e-12, 
Method:Compositional matrix adjust., 
Identities:29/31(94%), Positives:31/31(100%), Gaps:0/31(0%)

Query  1     QKAKEVSPMSAPNMPSIERERRRRHHMSVWE  31
             QKAKEVSPMSAPNMPSIER+RRRRHHMS+WE
Sbjct  3090  QKAKEVSPMSAPNMPSIERDRRRRHHMSMWE  3182


>PREDICTED: Mus pahari calcium voltage-gated channel subunit alpha1 E (Cacna1e), transcript variant X1, mRNA
Sequence ID: XM_029539214.1 Length: 15589
Range 1: 3089 to 3181

Score:64.7 bits(156), Expect:6e-12, 
Method:Compositional matrix adjust., 
Identities:29/31(94%), Positives:31/31(100%), Gaps:0/31(0%)

Query  1     QKAKEVSPMSAPNMPSIERERRRRHHMSVWE  31
             QKAKEVSPMSAPNMPSIER+RRRRHHMS+WE
Sbjct  3089  QKAKEVSPMSAPNMPSIERDRRRRHHMSMWE  3181


>PREDICTED: Mus pahari calcium voltage-gated channel subunit alpha1 E (Cacna1e), transcript variant X4, mRNA
Sequence ID: XM_029539217.1 Length: 15499
Range 1: 2999 to 3091

Score:64.7 bits(156), Expect:6e-12, 
Method:Compositional matrix adjust., 
Identities:29/31(94%), Positives:31/31(100%), Gaps:0/31(0%)

Query  1     QKAKEVSPMSAPNMPSIERERRRRHHMSVWE  31
             QKAKEVSPMSAPNMPSIER+RRRRHHMS+WE
Sbjct  2999  QKAKEVSPMSAPNMPSIERDRRRRHHMSMWE  3091


>PREDICTED: Mus pahari calcium voltage-gated channel subunit alpha1 E (Cacna1e), transcript variant X5, mRNA
Sequence ID: XM_029539218.1 Length: 15460
Range 1: 3089 to 3181

Score:64.7 bits(156), Expect:6e-12, 
Method:Compositional matrix adjust., 
Identities:29/31(94%), Positives:31/31(100%), Gaps:0/31(0%)

Query  1     QKAKEVSPMSAPNMPSIERERRRRHHMSVWE  31
             QKAKEVSPMSAPNMPSIER+RRRRHHMS+WE
Sbjct  3089  QKAKEVSPMSAPNMPSIERDRRRRHHMSMWE  3181


>PREDICTED: Mus caroli calcium voltage-gated channel subunit alpha1 E (Cacna1e), transcript variant X2, mRNA
Sequence ID: XM_029476828.1 Length: 15152
Range 1: 2756 to 2848

Score:64.7 bits(156), Expect:6e-12, 
Method:Compositional matrix adjust., 
Identities:29/31(94%), Positives:31/31(100%), Gaps:0/31(0%)

Query  1     QKAKEVSPMSAPNMPSIERERRRRHHMSVWE  31
             QKAKEVSPMSAPNMPSIER+RRRRHHMS+WE
Sbjct  2756  QKAKEVSPMSAPNMPSIERDRRRRHHMSMWE  2848


>PREDICTED: Mus caroli calcium voltage-gated channel subunit alpha1 E (Cacna1e), transcript variant X1, mRNA
Sequence ID: XM_029476827.1 Length: 15152
Range 1: 2756 to 2848

Score:64.7 bits(156), Expect:6e-12, 
Method:Compositional matrix adjust., 
Identities:29/31(94%), Positives:31/31(100%), Gaps:0/31(0%)

Query  1     QKAKEVSPMSAPNMPSIERERRRRHHMSVWE  31
             QKAKEVSPMSAPNMPSIER+RRRRHHMS+WE
Sbjct  2756  QKAKEVSPMSAPNMPSIERDRRRRHHMSMWE  2848


>PREDICTED: Mus caroli calcium voltage-gated channel subunit alpha1 E (Cacna1e), transcript variant X4, mRNA
Sequence ID: XM_029476841.1 Length: 15062
Range 1: 2666 to 2758

Score:64.7 bits(156), Expect:6e-12, 
Method:Compositional matrix adjust., 
Identities:29/31(94%), Positives:31/31(100%), Gaps:0/31(0%)

Query  1     QKAKEVSPMSAPNMPSIERERRRRHHMSVWE  31
             QKAKEVSPMSAPNMPSIER+RRRRHHMS+WE
Sbjct  2666  QKAKEVSPMSAPNMPSIERDRRRRHHMSMWE  2758


>PREDICTED: Mus caroli calcium voltage-gated channel subunit alpha1 E (Cacna1e), transcript variant X5, mRNA
Sequence ID: XM_029476846.1 Length: 15022
Range 1: 2755 to 2847

Score:64.7 bits(156), Expect:6e-12, 
Method:Compositional matrix adjust., 
Identities:29/31(94%), Positives:31/31(100%), Gaps:0/31(0%)

Query  1     QKAKEVSPMSAPNMPSIERERRRRHHMSVWE  31
             QKAKEVSPMSAPNMPSIER+RRRRHHMS+WE
Sbjct  2755  QKAKEVSPMSAPNMPSIERDRRRRHHMSMWE  2847


>PREDICTED: Mus pahari calcium voltage-gated channel subunit alpha1 E (Cacna1e), transcript variant X8, mRNA
Sequence ID: XM_021197360.2 Length: 14777
Range 1: 2277 to 2369

Score:64.7 bits(156), Expect:6e-12, 
Method:Compositional matrix adjust., 
Identities:29/31(94%), Positives:31/31(100%), Gaps:0/31(0%)

Query  1     QKAKEVSPMSAPNMPSIERERRRRHHMSVWE  31
             QKAKEVSPMSAPNMPSIER+RRRRHHMS+WE
Sbjct  2277  QKAKEVSPMSAPNMPSIERDRRRRHHMSMWE  2369


>PREDICTED: Mus caroli calcium voltage-gated channel subunit alpha1 E (Cacna1e), transcript variant X9, mRNA
Sequence ID: XM_029476855.1 Length: 14701
Range 1: 2305 to 2397

Score:64.7 bits(156), Expect:6e-12, 
Method:Compositional matrix adjust., 
Identities:29/31(94%), Positives:31/31(100%), Gaps:0/31(0%)

Query  1     QKAKEVSPMSAPNMPSIERERRRRHHMSVWE  31
             QKAKEVSPMSAPNMPSIER+RRRRHHMS+WE
Sbjct  2305  QKAKEVSPMSAPNMPSIERDRRRRHHMSMWE  2397


>PREDICTED: Mus caroli calcium voltage-gated channel subunit alpha1 E (Cacna1e), transcript variant X8, mRNA
Sequence ID: XM_021159492.2 Length: 14669
Range 1: 2273 to 2365

Score:64.7 bits(156), Expect:6e-12, 
Method:Compositional matrix adjust., 
Identities:29/31(94%), Positives:31/31(100%), Gaps:0/31(0%)

Query  1     QKAKEVSPMSAPNMPSIERERRRRHHMSVWE  31
             QKAKEVSPMSAPNMPSIER+RRRRHHMS+WE
Sbjct  2273  QKAKEVSPMSAPNMPSIERDRRRRHHMSMWE  2365


>PREDICTED: Latimeria chalumnae calcium channel, voltage-dependent, R type, alpha 1E subunit (CACNA1E), mRNA
Sequence ID: XM_014485598.1 Length: 10530
Range 1: 2194 to 2289

Score:54.3 bits(129), Expect:3e-08, 
Method:Compositional matrix adjust., 
Identities:23/32(72%), Positives:29/32(90%), Gaps:0/32(0%)

Query  1     QKAKEVSPMSAPNMPSIERERRRRHHMSVWEQ  32
             QKAKEVSPMSAPNM S ++E+++RH MS+WEQ
Sbjct  2194  QKAKEVSPMSAPNMHSTDKEKKKRHAMSIWEQ  2289


>PREDICTED: Takifugu rubripes voltage-dependent R-type calcium channel subunit alpha-1E-like (LOC101077288), transcript variant X5, mRNA
Sequence ID: XM_029828255.1 Length: 9259
Range 1: 2912 to 3001

Score:39.3 bits(90), Expect:0.005, 
Method:Compositional matrix adjust., 
Identities:21/32(66%), Positives:24/32(75%), Gaps:2/32(6%)

Query  1     QKAKEVSPMSAPNMPSIERERRRRHHMSVWEQ  32
             QKAKEV P+S+    S ERERR+R  MSVWEQ
Sbjct  2912  QKAKEVGPLSS--FMSSERERRKRMTMSVWEQ  3001


>Homo sapiens calcium voltage-gated channel subunit alpha1 E (CACNA1E), RefSeqGene on chromosome 1
Sequence ID: NG_050616.1 Length: 330474
Range 1: 247800 to 247853

Score:38.1 bits(87), Expect:0.013, 
Method:Compositional matrix adjust., 
Identities:18/18(100%), Positives:18/18(100%), Gaps:0/18(0%)

Query  1       QKAKEVSPMSAPNMPSIE  18
               QKAKEVSPMSAPNMPSIE
Sbjct  247800  QKAKEVSPMSAPNMPSIE  247853


>Homo sapiens calcium channel alpha1E subunit (CACNA1E) gene, partial cds, alternatively spliced
Sequence ID: AH009158.2 Length: 322748
Range 1: 128389 to 128442

Score:38.1 bits(87), Expect:0.013, 
Method:Compositional matrix adjust., 
Identities:18/18(100%), Positives:18/18(100%), Gaps:0/18(0%)

Query  1       QKAKEVSPMSAPNMPSIE  18
               QKAKEVSPMSAPNMPSIE
Sbjct  128389  QKAKEVSPMSAPNMPSIE  128442


>Mus musculus chromosome 1, clone RP23-329C7, complete sequence
Sequence ID: AC099707.14 Length: 204557
Range 1: 81820 to 81873

Score:38.1 bits(87), Expect:0.013, 
Method:Compositional matrix adjust., 
Identities:18/18(100%), Positives:18/18(100%), Gaps:0/18(0%)

Query  1      QKAKEVSPMSAPNMPSIE  18
              QKAKEVSPMSAPNMPSIE
Sbjct  81873  QKAKEVSPMSAPNMPSIE  81820


>Human DNA sequence from clone RP4-677A15 on chromosome 1, complete sequence
Sequence ID: AL590998.7 Length: 102196
Range 1: 64856 to 64909

Score:38.1 bits(87), Expect:0.013, 
Method:Compositional matrix adjust., 
Identities:18/18(100%), Positives:18/18(100%), Gaps:0/18(0%)

Query  1      QKAKEVSPMSAPNMPSIE  18
              QKAKEVSPMSAPNMPSIE
Sbjct  64856  QKAKEVSPMSAPNMPSIE  64909


Query #5: Exon45_included Query ID: lcl|Query_16676 Length: 124

Sequences producing significant alignments:
                                                                  Scientific      Common                     Max    Total Query   E   Per.   Acc.                        
Description                                                       Name            Name            Taxid      Score  Score cover Value Ident  Len        Accession        
PREDICTED: Mus musculus calcium channel, voltage-dependent, R...  Mus musculus    house mouse     10090      254    254   100%  6e-77 100.00 7925       XM_017312682.2   
PREDICTED: Mus caroli calcium voltage-gated channel subunit...    Mus caroli      Ryukyu mouse    10089      254    254   100%  6e-77 100.00 14669      XM_021159492.2   
PREDICTED: Mus caroli calcium voltage-gated channel subunit...    Mus caroli      Ryukyu mouse    10089      254    254   100%  6e-77 100.00 14701      XM_029476855.1   
PREDICTED: Mus caroli calcium voltage-gated channel subunit...    Mus caroli      Ryukyu mouse    10089      254    254   100%  6e-77 100.00 15062      XM_029476841.1   
PREDICTED: Mus caroli calcium voltage-gated channel subunit...    Mus caroli      Ryukyu mouse    10089      254    254   100%  6e-77 100.00 15095      XM_029476834.1   
PREDICTED: Mus caroli calcium voltage-gated channel subunit...    Mus caroli      Ryukyu mouse    10089      254    254   100%  6e-77 100.00 15152      XM_029476827.1   
PREDICTED: Mus musculus calcium channel, voltage-dependent, R...  Mus musculus    house mouse     10090      254    254   100%  6e-77 100.00 15569      XM_017312619.1   
PREDICTED: Rattus rattus calcium voltage-gated channel subunit... Rattus rattus   black rat       10117      254    254   100%  6e-77 100.00 6970       XM_032914635.1   
Rattus norvegicus calcium channel isoform alpha1E7 (CaV2.3)...    Rattus norve... Norway rat      10116      254    254   100%  6e-77 100.00 6973       AY029412.1       
PREDICTED: Rattus rattus calcium voltage-gated channel subunit... Rattus rattus   black rat       10117      254    254   100%  6e-77 100.00 7029       XM_032914636.1   
PREDICTED: Rattus rattus calcium voltage-gated channel subunit... Rattus rattus   black rat       10117      254    254   100%  6e-77 100.00 7043       XM_032914634.1   
PREDICTED: Rattus rattus calcium voltage-gated channel subunit... Rattus rattus   black rat       10117      254    254   100%  6e-77 100.00 7119       XM_032914632.1   
Rattus norvegicus calcium voltage-gated channel subunit alpha1... Rattus norve... Norway rat      10116      254    254   100%  6e-77 100.00 7367       NM_019294.3      
PREDICTED: Rattus norvegicus calcium voltage-gated channel...     Rattus norve... Norway rat      10116      254    254   100%  6e-77 100.00 7875       XM_017598908.2   
PREDICTED: Rattus norvegicus calcium voltage-gated channel...     Rattus norve... Norway rat      10116      254    254   100%  6e-77 100.00 8287       XM_017598911.2   
PREDICTED: Mus pahari calcium voltage-gated channel subunit...    Mus pahari      shrew mouse     10093      254    254   100%  6e-77 100.00 14777      XM_021197360.2   
PREDICTED: Mus pahari calcium voltage-gated channel subunit...    Mus pahari      shrew mouse     10093      254    254   100%  6e-77 100.00 15499      XM_029539217.1   
PREDICTED: Mus pahari calcium voltage-gated channel subunit...    Mus pahari      shrew mouse     10093      254    254   100%  6e-77 100.00 15533      XM_029539216.1   
PREDICTED: Mus pahari calcium voltage-gated channel subunit...    Mus pahari      shrew mouse     10093      254    254   100%  6e-77 100.00 15589      XM_029539214.1   
PREDICTED: Mus pahari calcium voltage-gated channel subunit...    Mus pahari      shrew mouse     10093      254    254   100%  7e-77 100.00 15590      XM_029539215.1   
PREDICTED: Rattus rattus calcium voltage-gated channel subunit... Rattus rattus   black rat       10117      254    254   100%  8e-77 100.00 7119       XM_032914633.1   
PREDICTED: Mus caroli calcium voltage-gated channel subunit...    Mus caroli      Ryukyu mouse    10089      254    254   100%  8e-77 100.00 15152      XM_029476828.1   
PREDICTED: Rattus norvegicus calcium voltage-gated channel...     Rattus norve... Norway rat      10116      249    249   100%  6e-75 96.88  14894      XM_039091017.1   
PREDICTED: Rattus norvegicus calcium voltage-gated channel...     Rattus norve... Norway rat      10116      249    249   100%  6e-75 96.88  15163      XM_039091009.1   
PREDICTED: Rattus norvegicus calcium voltage-gated channel...     Rattus norve... Norway rat      10116      249    249   100%  6e-75 96.88  15394      XM_039091008.1   
PREDICTED: Rattus norvegicus calcium voltage-gated channel...     Rattus norve... Norway rat      10116      249    249   100%  6e-75 96.88  15526      XM_039091015.1   
PREDICTED: Rattus norvegicus calcium voltage-gated channel...     Rattus norve... Norway rat      10116      249    249   100%  6e-75 96.88  15560      XM_039091013.1   
PREDICTED: Rattus norvegicus calcium voltage-gated channel...     Rattus norve... Norway rat      10116      249    249   100%  6e-75 96.88  15606      XM_039091011.1   
PREDICTED: Rattus norvegicus calcium voltage-gated channel...     Rattus norve... Norway rat      10116      249    249   100%  6e-75 96.88  15617      XM_039091007.1   
PREDICTED: Mus musculus calcium channel, voltage-dependent, R...  Mus musculus    house mouse     10090      249    249   100%  7e-75 96.88  15080      XM_030243929.1   
PREDICTED: Mus musculus calcium channel, voltage-dependent, R...  Mus musculus    house mouse     10090      249    249   100%  7e-75 96.88  15130      XM_017312848.1   
PREDICTED: Mus musculus calcium channel, voltage-dependent, R...  Mus musculus    house mouse     10090      249    249   100%  7e-75 96.88  15491      XM_017312712.1   
PREDICTED: Mus musculus calcium channel, voltage-dependent, R...  Mus musculus    house mouse     10090      249    249   100%  7e-75 96.88  15498      XM_011247909.4   
PREDICTED: Mus musculus calcium channel, voltage-dependent, R...  Mus musculus    house mouse     10090      249    249   100%  7e-75 96.88  15524      XM_017312660.1   
PREDICTED: Mus musculus calcium channel, voltage-dependent, R...  Mus musculus    house mouse     10090      249    249   100%  7e-75 96.88  15569      XM_017312628.1   
PREDICTED: Mus musculus calcium channel, voltage-dependent, R...  Mus musculus    house mouse     10090      249    249   100%  7e-75 96.88  15583      XM_017312578.3   
PREDICTED: Mus musculus calcium channel, voltage-dependent, R...  Mus musculus    house mouse     10090      249    249   100%  7e-75 96.88  15657      XM_030243926.1   
PREDICTED: Mus musculus calcium channel, voltage-dependent, R...  Mus musculus    house mouse     10090      249    249   100%  7e-75 96.88  51280      XM_011247916.4   
PREDICTED: Mus musculus calcium channel, voltage-dependent, R...  Mus musculus    house mouse     10090      249    249   100%  7e-75 96.88  52101      XM_030244154.2   
PREDICTED: Mus musculus calcium channel, voltage-dependent, R...  Mus musculus    house mouse     10090      248    248   100%  9e-75 96.88  15569      XM_017312642.1   
PREDICTED: Mus musculus calcium channel, voltage-dependent, R...  Mus musculus    house mouse     10090      248    248   100%  9e-75 96.88  15581      XM_017312613.1   
PREDICTED: Rattus norvegicus calcium voltage-gated channel...     Rattus norve... Norway rat      10116      248    248   100%  9e-75 96.88  15607      XM_039091012.1   
PREDICTED: Rattus norvegicus calcium voltage-gated channel...     Rattus norve... Norway rat      10116      248    248   100%  9e-75 96.88  15618      XM_039091010.1   
Homo sapiens calcium voltage-gated channel subunit alpha1 E...    Homo sapiens    human           9606       245    245   100%  1e-73 95.97  16420      NM_001205293.3   
PREDICTED: Homo sapiens calcium voltage-gated channel subunit...  Homo sapiens    human           9606       245    245   100%  1e-73 95.97  16710      XM_017002251.1   
PREDICTED: Homo sapiens calcium voltage-gated channel subunit...  Homo sapiens    human           9606       245    245   100%  1e-73 95.97  16987      XM_017002248.1   
PREDICTED: Homo sapiens calcium voltage-gated channel subunit...  Homo sapiens    human           9606       245    245   100%  1e-73 95.97  16995      XM_017002247.1   
PREDICTED: Homo sapiens calcium voltage-gated channel subunit...  Homo sapiens    human           9606       245    245   100%  1e-73 95.97  17041      XM_017002245.1   
PREDICTED: Homo sapiens calcium voltage-gated channel subunit...  Homo sapiens    human           9606       245    245   100%  1e-73 95.97  17052      XM_017002243.1   
PREDICTED: Homo sapiens calcium voltage-gated channel subunit...  Homo sapiens    human           9606       245    245   100%  2e-73 95.97  17041      XM_017002246.1   
PREDICTED: Homo sapiens calcium voltage-gated channel subunit...  Homo sapiens    human           9606       245    245   100%  2e-73 95.97  17053      XM_017002244.1   
Homo sapiens voltage-operated calcium channel, alpha-1 subunit... Homo sapiens    human           9606       243    243   100%  5e-73 95.16  6942       L27745.2         
PREDICTED: Mus musculus calcium channel, voltage-dependent, R...  Mus musculus    house mouse     10090      152    152   100%  6e-41 66.13  15452      XM_017312730.1   
PREDICTED: Rattus norvegicus calcium voltage-gated channel...     Rattus norve... Norway rat      10116      149    149   100%  4e-40 65.32  15487      XM_039091016.1   
PREDICTED: Mus pahari calcium voltage-gated channel subunit...    Mus pahari      shrew mouse     10093      148    148   100%  2e-39 65.32  15403      XM_021197363.2   
PREDICTED: Mus pahari calcium voltage-gated channel subunit...    Mus pahari      shrew mouse     10093      148    148   100%  2e-39 65.32  15460      XM_029539218.1   
PREDICTED: Mus musculus calcium channel, voltage-dependent, R...  Mus musculus    house mouse     10090      147    147   100%  2e-39 65.32  7796       XM_017312795.2   
Mus musculus calcium channel, voltage-dependent, R type, alpha... Mus musculus    house mouse     10090      147    147   100%  2e-39 65.32  7803       BC150750.1       
Mus musculus (clones MG2a, S12a, VBx6a and TP7a)...               Mus musculus... western Euro... 10092      147    147   100%  2e-39 65.32  9864       L29346.1         
Mus musculus calcium channel, voltage-dependent, R type, alpha... Mus musculus    house mouse     10090      147    147   100%  2e-39 65.32  12697      NM_009782.3      
PREDICTED: Mus musculus calcium channel, voltage-dependent, R...  Mus musculus    house mouse     10090      147    147   100%  2e-39 65.32  12909      XM_017312745.2   
PREDICTED: Mus caroli calcium voltage-gated channel subunit...    Mus caroli      Ryukyu mouse    10089      147    147   100%  2e-39 65.32  14965      XM_021159517.2   
PREDICTED: Mus caroli calcium voltage-gated channel subunit...    Mus caroli      Ryukyu mouse    10089      147    147   100%  2e-39 65.32  15022      XM_029476846.1   
PREDICTED: Rattus rattus calcium voltage-gated channel subunit... Rattus rattus   black rat       10117      147    147   100%  2e-39 65.32  6763       XM_032914638.1   
PREDICTED: Rattus rattus calcium voltage-gated channel subunit... Rattus rattus   black rat       10117      147    147   100%  2e-39 65.32  6820       XM_032914637.1   
Rattus norvegicus voltage-activated calcium channel alpha-1...    Rattus norve... Norway rat      10116      147    147   100%  2e-39 65.32  7325       L15453.1         
PREDICTED: Rattus norvegicus calcium voltage-gated channel...     Rattus norve... Norway rat      10116      147    147   100%  2e-39 65.32  7688       XM_017598914.2   
PREDICTED: Rattus norvegicus calcium voltage-gated channel...     Rattus norve... Norway rat      10116      147    147   100%  2e-39 65.32  8060       XM_017598913.2   
PREDICTED: Rattus rattus calcium voltage-gated channel subunit... Rattus rattus   black rat       10117      147    147   100%  2e-39 65.32  6763       XM_032914640.1   
PREDICTED: Rattus norvegicus calcium voltage-gated channel...     Rattus norve... Norway rat      10116      147    147   100%  2e-39 65.32  7689       XM_017598915.2   
PREDICTED: Mus musculus calcium channel, voltage-dependent, R...  Mus musculus    house mouse     10090      147    147   100%  2e-39 65.32  10550      XM_017312824.2   
PREDICTED: Mus musculus calcium channel, voltage-dependent, R...  Mus musculus    house mouse     10090      147    147   100%  2e-39 65.32  10607      XM_017312766.2   
PREDICTED: Mus caroli calcium voltage-gated channel subunit...    Mus caroli      Ryukyu mouse    10089      147    147   100%  2e-39 65.32  14966      XM_029476850.1   
PREDICTED: Mus pahari calcium voltage-gated channel subunit...    Mus pahari      shrew mouse     10093      147    147   100%  2e-39 65.32  15404      XM_029539219.1   
Homo sapiens calcium voltage-gated channel subunit alpha1 E...    Homo sapiens    human           9606       144    144   100%  2e-38 63.71  16234      NM_001205294.2   
Homo sapiens calcium voltage-gated channel subunit alpha1 E...    Homo sapiens    human           9606       144    144   100%  2e-38 63.71  16291      NM_000721.4      
PREDICTED: Homo sapiens calcium voltage-gated channel subunit...  Homo sapiens    human           9606       144    144   100%  2e-38 63.71  16866      XM_017002250.1   
PREDICTED: Homo sapiens calcium voltage-gated channel subunit...  Homo sapiens    human           9606       144    144   100%  2e-38 63.71  16923      XM_017002249.1   
Homo sapiens (clone pcDNA-alpha1E-1) voltage-dependent calcium... Homo sapiens    human           9606       144    144   100%  3e-38 63.71  7032       L29384.1         
Homo sapiens (clone pcDNA-alpha1E-3) voltage-dependent calcium... Homo sapiens    human           9606       144    144   100%  3e-38 63.71  7089       L29385.1         
Homo sapiens mRNA for calcium channel, voltage-dependent, alph... Homo sapiens    human           9606       143    143   100%  9e-38 62.90  11702      AB209499.1       
Rattus norvegicus voltage-dependent calcium channel alpha1-E...   Rattus norve... Norway rat      10116      90.9   90.9  34%   1e-22 100.00 129        AF009419.1       
PREDICTED: Latimeria chalumnae calcium channel,...                Latimeria ch... coelacanth      7897       99.8   99.8  97%   1e-22 48.41  10530      XM_014485598.1   
Human DNA sequence from clone RP11-33M22 on chromosome...         Homo sapiens    human           9606       96.3   254   100%  2e-21 100.00 167099     AL161734.12      
Homo sapiens calcium channel alpha1E subunit (CACNA1E) gene,...   Homo sapiens    human           9606       96.3   254   100%  2e-21 100.00 322748     AH009158.2       
Homo sapiens calcium voltage-gated channel subunit alpha1 E...    Homo sapiens    human           9606       96.3   254   100%  2e-21 100.00 330474     NG_050616.1      
PREDICTED: Lepisosteus oculatus calcium channel,...               Lepisosteus ... spotted gar     7918       94.0   94.0  99%   2e-20 43.31  7826       XM_015356417.1   
Mus musculus BAC clone RP24-432L11 from chromosome 1, complete... Mus musculus    house mouse     10090      94.0   262   100%  2e-20 100.00 144699     AC122040.4       
Mus musculus chromosome 1, clone RP23-329C7, complete sequence    Mus musculus    house mouse     10090      94.0   262   100%  2e-20 100.00 204557     AC099707.14      
PREDICTED: Lepisosteus oculatus calcium channel,...               Lepisosteus ... spotted gar     7918       92.4   92.4  99%   5e-20 43.31  9606       XM_015356409.1   
PREDICTED: Lepisosteus oculatus calcium channel,...               Lepisosteus ... spotted gar     7918       92.4   92.4  99%   5e-20 43.31  9618       XM_015356407.1   
PREDICTED: Lepisosteus oculatus calcium channel,...               Lepisosteus ... spotted gar     7918       92.4   92.4  99%   5e-20 43.31  7597       XM_015356418.1   
PREDICTED: Lepisosteus oculatus calcium channel,...               Lepisosteus ... spotted gar     7918       92.4   92.4  99%   5e-20 43.31  8078       XM_015356416.1   
PREDICTED: Lepisosteus oculatus calcium channel,...               Lepisosteus ... spotted gar     7918       92.4   92.4  99%   5e-20 43.31  8316       XM_015356414.1   
PREDICTED: Lepisosteus oculatus calcium channel,...               Lepisosteus ... spotted gar     7918       92.4   92.4  99%   5e-20 43.31  8383       XM_015356413.1   
PREDICTED: Lepisosteus oculatus calcium channel,...               Lepisosteus ... spotted gar     7918       92.4   92.4  99%   5e-20 43.31  9483       XM_015356412.1   
PREDICTED: Lepisosteus oculatus calcium channel,...               Lepisosteus ... spotted gar     7918       92.4   92.4  99%   5e-20 43.31  9606       XM_015356408.1   
PREDICTED: Lepisosteus oculatus calcium channel,...               Lepisosteus ... spotted gar     7918       92.4   92.4  99%   5e-20 43.31  9618       XM_015356406.1   
Human DNA sequence from clone LL09NC01-139C3 on chromosome 9,...  Homo sapiens    human           9606       87.0   87.0  39%   3e-18 85.71  15561      BX649601.2       
PREDICTED: Mus musculus calcium channel, voltage-dependent, R...  Mus musculus    house mouse     10090      77.4   77.4  28%   8e-15 100.00 7618       XM_036155941.1   


Alignments:

>PREDICTED: Mus musculus calcium channel, voltage-dependent, R type, alpha 1E subunit (Cacna1e), transcript variant X10, mRNA
Sequence ID: XM_017312682.2 Length: 7925
Range 1: 6777 to 7148

Score:254 bits(650), Expect:6e-77, 
Method:Compositional matrix adjust., 
Identities:124/124(100%), Positives:124/124(100%), Gaps:0/124(0%)

Query  1     RSGYPSMSPLSPQEIFQLACMDPADDGQFQEQQSLEPEVSELKSVQSSNHGIYLPPDTQE  60
             RSGYPSMSPLSPQEIFQLACMDPADDGQFQEQQSLEPEVSELKSVQSSNHGIYLPPDTQE
Sbjct  6777  RSGYPSMSPLSPQEIFQLACMDPADDGQFQEQQSLEPEVSELKSVQSSNHGIYLPPDTQE  6956

Query  61    HAGSGRASSMPRLTMDPQVVTDPSSMRRSFSTIRDKRSNSSWLEEFSMERSSENTYKSRR  120
             HAGSGRASSMPRLTMDPQVVTDPSSMRRSFSTIRDKRSNSSWLEEFSMERSSENTYKSRR
Sbjct  6957  HAGSGRASSMPRLTMDPQVVTDPSSMRRSFSTIRDKRSNSSWLEEFSMERSSENTYKSRR  7136

Query  121   RSYH  124
             RSYH
Sbjct  7137  RSYH  7148


>PREDICTED: Mus caroli calcium voltage-gated channel subunit alpha1 E (Cacna1e), transcript variant X8, mRNA
Sequence ID: XM_021159492.2 Length: 14669
Range 1: 5885 to 6256

Score:254 bits(650), Expect:6e-77, 
Method:Compositional matrix adjust., 
Identities:124/124(100%), Positives:124/124(100%), Gaps:0/124(0%)

Query  1     RSGYPSMSPLSPQEIFQLACMDPADDGQFQEQQSLEPEVSELKSVQSSNHGIYLPPDTQE  60
             RSGYPSMSPLSPQEIFQLACMDPADDGQFQEQQSLEPEVSELKSVQSSNHGIYLPPDTQE
Sbjct  5885  RSGYPSMSPLSPQEIFQLACMDPADDGQFQEQQSLEPEVSELKSVQSSNHGIYLPPDTQE  6064

Query  61    HAGSGRASSMPRLTMDPQVVTDPSSMRRSFSTIRDKRSNSSWLEEFSMERSSENTYKSRR  120
             HAGSGRASSMPRLTMDPQVVTDPSSMRRSFSTIRDKRSNSSWLEEFSMERSSENTYKSRR
Sbjct  6065  HAGSGRASSMPRLTMDPQVVTDPSSMRRSFSTIRDKRSNSSWLEEFSMERSSENTYKSRR  6244

Query  121   RSYH  124
             RSYH
Sbjct  6245  RSYH  6256


>PREDICTED: Mus caroli calcium voltage-gated channel subunit alpha1 E (Cacna1e), transcript variant X9, mRNA
Sequence ID: XM_029476855.1 Length: 14701
Range 1: 5917 to 6288

Score:254 bits(650), Expect:6e-77, 
Method:Compositional matrix adjust., 
Identities:124/124(100%), Positives:124/124(100%), Gaps:0/124(0%)

Query  1     RSGYPSMSPLSPQEIFQLACMDPADDGQFQEQQSLEPEVSELKSVQSSNHGIYLPPDTQE  60
             RSGYPSMSPLSPQEIFQLACMDPADDGQFQEQQSLEPEVSELKSVQSSNHGIYLPPDTQE
Sbjct  5917  RSGYPSMSPLSPQEIFQLACMDPADDGQFQEQQSLEPEVSELKSVQSSNHGIYLPPDTQE  6096

Query  61    HAGSGRASSMPRLTMDPQVVTDPSSMRRSFSTIRDKRSNSSWLEEFSMERSSENTYKSRR  120
             HAGSGRASSMPRLTMDPQVVTDPSSMRRSFSTIRDKRSNSSWLEEFSMERSSENTYKSRR
Sbjct  6097  HAGSGRASSMPRLTMDPQVVTDPSSMRRSFSTIRDKRSNSSWLEEFSMERSSENTYKSRR  6276

Query  121   RSYH  124
             RSYH
Sbjct  6277  RSYH  6288


>PREDICTED: Mus caroli calcium voltage-gated channel subunit alpha1 E (Cacna1e), transcript variant X4, mRNA
Sequence ID: XM_029476841.1 Length: 15062
Range 1: 6278 to 6649

Score:254 bits(650), Expect:6e-77, 
Method:Compositional matrix adjust., 
Identities:124/124(100%), Positives:124/124(100%), Gaps:0/124(0%)

Query  1     RSGYPSMSPLSPQEIFQLACMDPADDGQFQEQQSLEPEVSELKSVQSSNHGIYLPPDTQE  60
             RSGYPSMSPLSPQEIFQLACMDPADDGQFQEQQSLEPEVSELKSVQSSNHGIYLPPDTQE
Sbjct  6278  RSGYPSMSPLSPQEIFQLACMDPADDGQFQEQQSLEPEVSELKSVQSSNHGIYLPPDTQE  6457

Query  61    HAGSGRASSMPRLTMDPQVVTDPSSMRRSFSTIRDKRSNSSWLEEFSMERSSENTYKSRR  120
             HAGSGRASSMPRLTMDPQVVTDPSSMRRSFSTIRDKRSNSSWLEEFSMERSSENTYKSRR
Sbjct  6458  HAGSGRASSMPRLTMDPQVVTDPSSMRRSFSTIRDKRSNSSWLEEFSMERSSENTYKSRR  6637

Query  121   RSYH  124
             RSYH
Sbjct  6638  RSYH  6649


>PREDICTED: Mus caroli calcium voltage-gated channel subunit alpha1 E (Cacna1e), transcript variant X3, mRNA
Sequence ID: XM_029476834.1 Length: 15095
Range 1: 6311 to 6682

Score:254 bits(650), Expect:6e-77, 
Method:Compositional matrix adjust., 
Identities:124/124(100%), Positives:124/124(100%), Gaps:0/124(0%)

Query  1     RSGYPSMSPLSPQEIFQLACMDPADDGQFQEQQSLEPEVSELKSVQSSNHGIYLPPDTQE  60
             RSGYPSMSPLSPQEIFQLACMDPADDGQFQEQQSLEPEVSELKSVQSSNHGIYLPPDTQE
Sbjct  6311  RSGYPSMSPLSPQEIFQLACMDPADDGQFQEQQSLEPEVSELKSVQSSNHGIYLPPDTQE  6490

Query  61    HAGSGRASSMPRLTMDPQVVTDPSSMRRSFSTIRDKRSNSSWLEEFSMERSSENTYKSRR  120
             HAGSGRASSMPRLTMDPQVVTDPSSMRRSFSTIRDKRSNSSWLEEFSMERSSENTYKSRR
Sbjct  6491  HAGSGRASSMPRLTMDPQVVTDPSSMRRSFSTIRDKRSNSSWLEEFSMERSSENTYKSRR  6670

Query  121   RSYH  124
             RSYH
Sbjct  6671  RSYH  6682


>PREDICTED: Mus caroli calcium voltage-gated channel subunit alpha1 E (Cacna1e), transcript variant X1, mRNA
Sequence ID: XM_029476827.1 Length: 15152
Range 1: 6368 to 6739

Score:254 bits(650), Expect:6e-77, 
Method:Compositional matrix adjust., 
Identities:124/124(100%), Positives:124/124(100%), Gaps:0/124(0%)

Query  1     RSGYPSMSPLSPQEIFQLACMDPADDGQFQEQQSLEPEVSELKSVQSSNHGIYLPPDTQE  60
             RSGYPSMSPLSPQEIFQLACMDPADDGQFQEQQSLEPEVSELKSVQSSNHGIYLPPDTQE
Sbjct  6368  RSGYPSMSPLSPQEIFQLACMDPADDGQFQEQQSLEPEVSELKSVQSSNHGIYLPPDTQE  6547

Query  61    HAGSGRASSMPRLTMDPQVVTDPSSMRRSFSTIRDKRSNSSWLEEFSMERSSENTYKSRR  120
             HAGSGRASSMPRLTMDPQVVTDPSSMRRSFSTIRDKRSNSSWLEEFSMERSSENTYKSRR
Sbjct  6548  HAGSGRASSMPRLTMDPQVVTDPSSMRRSFSTIRDKRSNSSWLEEFSMERSSENTYKSRR  6727

Query  121   RSYH  124
             RSYH
Sbjct  6728  RSYH  6739


>PREDICTED: Mus musculus calcium channel, voltage-dependent, R type, alpha 1E subunit (Cacna1e), transcript variant X6, mRNA
Sequence ID: XM_017312619.1 Length: 15569
Range 1: 6834 to 7205

Score:254 bits(650), Expect:6e-77, 
Method:Compositional matrix adjust., 
Identities:124/124(100%), Positives:124/124(100%), Gaps:0/124(0%)

Query  1     RSGYPSMSPLSPQEIFQLACMDPADDGQFQEQQSLEPEVSELKSVQSSNHGIYLPPDTQE  60
             RSGYPSMSPLSPQEIFQLACMDPADDGQFQEQQSLEPEVSELKSVQSSNHGIYLPPDTQE
Sbjct  6834  RSGYPSMSPLSPQEIFQLACMDPADDGQFQEQQSLEPEVSELKSVQSSNHGIYLPPDTQE  7013

Query  61    HAGSGRASSMPRLTMDPQVVTDPSSMRRSFSTIRDKRSNSSWLEEFSMERSSENTYKSRR  120
             HAGSGRASSMPRLTMDPQVVTDPSSMRRSFSTIRDKRSNSSWLEEFSMERSSENTYKSRR
Sbjct  7014  HAGSGRASSMPRLTMDPQVVTDPSSMRRSFSTIRDKRSNSSWLEEFSMERSSENTYKSRR  7193

Query  121   RSYH  124
             RSYH
Sbjct  7194  RSYH  7205


>PREDICTED: Rattus rattus calcium voltage-gated channel subunit alpha1 E (Cacna1e), transcript variant X4, mRNA
Sequence ID: XM_032914635.1 Length: 6970
Range 1: 5744 to 6115

Score:254 bits(650), Expect:6e-77, 
Method:Compositional matrix adjust., 
Identities:124/124(100%), Positives:124/124(100%), Gaps:0/124(0%)

Query  1     RSGYPSMSPLSPQEIFQLACMDPADDGQFQEQQSLEPEVSELKSVQSSNHGIYLPPDTQE  60
             RSGYPSMSPLSPQEIFQLACMDPADDGQFQEQQSLEPEVSELKSVQSSNHGIYLPPDTQE
Sbjct  5744  RSGYPSMSPLSPQEIFQLACMDPADDGQFQEQQSLEPEVSELKSVQSSNHGIYLPPDTQE  5923

Query  61    HAGSGRASSMPRLTMDPQVVTDPSSMRRSFSTIRDKRSNSSWLEEFSMERSSENTYKSRR  120
             HAGSGRASSMPRLTMDPQVVTDPSSMRRSFSTIRDKRSNSSWLEEFSMERSSENTYKSRR
Sbjct  5924  HAGSGRASSMPRLTMDPQVVTDPSSMRRSFSTIRDKRSNSSWLEEFSMERSSENTYKSRR  6103

Query  121   RSYH  124
             RSYH
Sbjct  6104  RSYH  6115


>Rattus norvegicus calcium channel isoform alpha1E7 (CaV2.3) mRNA, complete cds
Sequence ID: AY029412.1 Length: 6973
Range 1: 5747 to 6118

Score:254 bits(650), Expect:6e-77, 
Method:Compositional matrix adjust., 
Identities:124/124(100%), Positives:124/124(100%), Gaps:0/124(0%)

Query  1     RSGYPSMSPLSPQEIFQLACMDPADDGQFQEQQSLEPEVSELKSVQSSNHGIYLPPDTQE  60
             RSGYPSMSPLSPQEIFQLACMDPADDGQFQEQQSLEPEVSELKSVQSSNHGIYLPPDTQE
Sbjct  5747  RSGYPSMSPLSPQEIFQLACMDPADDGQFQEQQSLEPEVSELKSVQSSNHGIYLPPDTQE  5926

Query  61    HAGSGRASSMPRLTMDPQVVTDPSSMRRSFSTIRDKRSNSSWLEEFSMERSSENTYKSRR  120
             HAGSGRASSMPRLTMDPQVVTDPSSMRRSFSTIRDKRSNSSWLEEFSMERSSENTYKSRR
Sbjct  5927  HAGSGRASSMPRLTMDPQVVTDPSSMRRSFSTIRDKRSNSSWLEEFSMERSSENTYKSRR  6106

Query  121   RSYH  124
             RSYH
Sbjct  6107  RSYH  6118


>PREDICTED: Rattus rattus calcium voltage-gated channel subunit alpha1 E (Cacna1e), transcript variant X5, mRNA
Sequence ID: XM_032914636.1 Length: 7029
Range 1: 5711 to 6082

Score:254 bits(650), Expect:6e-77, 
Method:Compositional matrix adjust., 
Identities:124/124(100%), Positives:124/124(100%), Gaps:0/124(0%)

Query  1     RSGYPSMSPLSPQEIFQLACMDPADDGQFQEQQSLEPEVSELKSVQSSNHGIYLPPDTQE  60
             RSGYPSMSPLSPQEIFQLACMDPADDGQFQEQQSLEPEVSELKSVQSSNHGIYLPPDTQE
Sbjct  5711  RSGYPSMSPLSPQEIFQLACMDPADDGQFQEQQSLEPEVSELKSVQSSNHGIYLPPDTQE  5890

Query  61    HAGSGRASSMPRLTMDPQVVTDPSSMRRSFSTIRDKRSNSSWLEEFSMERSSENTYKSRR  120
             HAGSGRASSMPRLTMDPQVVTDPSSMRRSFSTIRDKRSNSSWLEEFSMERSSENTYKSRR
Sbjct  5891  HAGSGRASSMPRLTMDPQVVTDPSSMRRSFSTIRDKRSNSSWLEEFSMERSSENTYKSRR  6070

Query  121   RSYH  124
             RSYH
Sbjct  6071  RSYH  6082


>PREDICTED: Rattus rattus calcium voltage-gated channel subunit alpha1 E (Cacna1e), transcript variant X3, mRNA
Sequence ID: XM_032914634.1 Length: 7043
Range 1: 5895 to 6266

Score:254 bits(650), Expect:6e-77, 
Method:Compositional matrix adjust., 
Identities:124/124(100%), Positives:124/124(100%), Gaps:0/124(0%)

Query  1     RSGYPSMSPLSPQEIFQLACMDPADDGQFQEQQSLEPEVSELKSVQSSNHGIYLPPDTQE  60
             RSGYPSMSPLSPQEIFQLACMDPADDGQFQEQQSLEPEVSELKSVQSSNHGIYLPPDTQE
Sbjct  5895  RSGYPSMSPLSPQEIFQLACMDPADDGQFQEQQSLEPEVSELKSVQSSNHGIYLPPDTQE  6074

Query  61    HAGSGRASSMPRLTMDPQVVTDPSSMRRSFSTIRDKRSNSSWLEEFSMERSSENTYKSRR  120
             HAGSGRASSMPRLTMDPQVVTDPSSMRRSFSTIRDKRSNSSWLEEFSMERSSENTYKSRR
Sbjct  6075  HAGSGRASSMPRLTMDPQVVTDPSSMRRSFSTIRDKRSNSSWLEEFSMERSSENTYKSRR  6254

Query  121   RSYH  124
             RSYH
Sbjct  6255  RSYH  6266


>PREDICTED: Rattus rattus calcium voltage-gated channel subunit alpha1 E (Cacna1e), transcript variant X1, mRNA
Sequence ID: XM_032914632.1 Length: 7119
Range 1: 5801 to 6172

Score:254 bits(650), Expect:6e-77, 
Method:Compositional matrix adjust., 
Identities:124/124(100%), Positives:124/124(100%), Gaps:0/124(0%)

Query  1     RSGYPSMSPLSPQEIFQLACMDPADDGQFQEQQSLEPEVSELKSVQSSNHGIYLPPDTQE  60
             RSGYPSMSPLSPQEIFQLACMDPADDGQFQEQQSLEPEVSELKSVQSSNHGIYLPPDTQE
Sbjct  5801  RSGYPSMSPLSPQEIFQLACMDPADDGQFQEQQSLEPEVSELKSVQSSNHGIYLPPDTQE  5980

Query  61    HAGSGRASSMPRLTMDPQVVTDPSSMRRSFSTIRDKRSNSSWLEEFSMERSSENTYKSRR  120
             HAGSGRASSMPRLTMDPQVVTDPSSMRRSFSTIRDKRSNSSWLEEFSMERSSENTYKSRR
Sbjct  5981  HAGSGRASSMPRLTMDPQVVTDPSSMRRSFSTIRDKRSNSSWLEEFSMERSSENTYKSRR  6160

Query  121   RSYH  124
             RSYH
Sbjct  6161  RSYH  6172


>Rattus norvegicus calcium voltage-gated channel subunit alpha1 E (Cacna1e), mRNA
Sequence ID: NM_019294.3 Length: 7367
Range 1: 5750 to 6121

Score:254 bits(650), Expect:6e-77, 
Method:Compositional matrix adjust., 
Identities:124/124(100%), Positives:124/124(100%), Gaps:0/124(0%)

Query  1     RSGYPSMSPLSPQEIFQLACMDPADDGQFQEQQSLEPEVSELKSVQSSNHGIYLPPDTQE  60
             RSGYPSMSPLSPQEIFQLACMDPADDGQFQEQQSLEPEVSELKSVQSSNHGIYLPPDTQE
Sbjct  5750  RSGYPSMSPLSPQEIFQLACMDPADDGQFQEQQSLEPEVSELKSVQSSNHGIYLPPDTQE  5929

Query  61    HAGSGRASSMPRLTMDPQVVTDPSSMRRSFSTIRDKRSNSSWLEEFSMERSSENTYKSRR  120
             HAGSGRASSMPRLTMDPQVVTDPSSMRRSFSTIRDKRSNSSWLEEFSMERSSENTYKSRR
Sbjct  5930  HAGSGRASSMPRLTMDPQVVTDPSSMRRSFSTIRDKRSNSSWLEEFSMERSSENTYKSRR  6109

Query  121   RSYH  124
             RSYH
Sbjct  6110  RSYH  6121


>PREDICTED: Rattus norvegicus calcium voltage-gated channel subunit alpha1 E (Cacna1e), transcript variant X5, mRNA
Sequence ID: XM_017598908.2 Length: 7875
Range 1: 6727 to 7098

Score:254 bits(650), Expect:6e-77, 
Method:Compositional matrix adjust., 
Identities:124/124(100%), Positives:124/124(100%), Gaps:0/124(0%)

Query  1     RSGYPSMSPLSPQEIFQLACMDPADDGQFQEQQSLEPEVSELKSVQSSNHGIYLPPDTQE  60
             RSGYPSMSPLSPQEIFQLACMDPADDGQFQEQQSLEPEVSELKSVQSSNHGIYLPPDTQE
Sbjct  6727  RSGYPSMSPLSPQEIFQLACMDPADDGQFQEQQSLEPEVSELKSVQSSNHGIYLPPDTQE  6906

Query  61    HAGSGRASSMPRLTMDPQVVTDPSSMRRSFSTIRDKRSNSSWLEEFSMERSSENTYKSRR  120
             HAGSGRASSMPRLTMDPQVVTDPSSMRRSFSTIRDKRSNSSWLEEFSMERSSENTYKSRR
Sbjct  6907  HAGSGRASSMPRLTMDPQVVTDPSSMRRSFSTIRDKRSNSSWLEEFSMERSSENTYKSRR  7086

Query  121   RSYH  124
             RSYH
Sbjct  7087  RSYH  7098


>PREDICTED: Rattus norvegicus calcium voltage-gated channel subunit alpha1 E (Cacna1e), transcript variant X9, mRNA
Sequence ID: XM_017598911.2 Length: 8287
Range 1: 6670 to 7041

Score:254 bits(650), Expect:6e-77, 
Method:Compositional matrix adjust., 
Identities:124/124(100%), Positives:124/124(100%), Gaps:0/124(0%)

Query  1     RSGYPSMSPLSPQEIFQLACMDPADDGQFQEQQSLEPEVSELKSVQSSNHGIYLPPDTQE  60
             RSGYPSMSPLSPQEIFQLACMDPADDGQFQEQQSLEPEVSELKSVQSSNHGIYLPPDTQE
Sbjct  6670  RSGYPSMSPLSPQEIFQLACMDPADDGQFQEQQSLEPEVSELKSVQSSNHGIYLPPDTQE  6849

Query  61    HAGSGRASSMPRLTMDPQVVTDPSSMRRSFSTIRDKRSNSSWLEEFSMERSSENTYKSRR  120
             HAGSGRASSMPRLTMDPQVVTDPSSMRRSFSTIRDKRSNSSWLEEFSMERSSENTYKSRR
Sbjct  6850  HAGSGRASSMPRLTMDPQVVTDPSSMRRSFSTIRDKRSNSSWLEEFSMERSSENTYKSRR  7029

Query  121   RSYH  124
             RSYH
Sbjct  7030  RSYH  7041


>PREDICTED: Mus pahari calcium voltage-gated channel subunit alpha1 E (Cacna1e), transcript variant X8, mRNA
Sequence ID: XM_021197360.2 Length: 14777
Range 1: 5886 to 6257

Score:254 bits(650), Expect:6e-77, 
Method:Compositional matrix adjust., 
Identities:124/124(100%), Positives:124/124(100%), Gaps:0/124(0%)

Query  1     RSGYPSMSPLSPQEIFQLACMDPADDGQFQEQQSLEPEVSELKSVQSSNHGIYLPPDTQE  60
             RSGYPSMSPLSPQEIFQLACMDPADDGQFQEQQSLEPEVSELKSVQSSNHGIYLPPDTQE
Sbjct  5886  RSGYPSMSPLSPQEIFQLACMDPADDGQFQEQQSLEPEVSELKSVQSSNHGIYLPPDTQE  6065

Query  61    HAGSGRASSMPRLTMDPQVVTDPSSMRRSFSTIRDKRSNSSWLEEFSMERSSENTYKSRR  120
             HAGSGRASSMPRLTMDPQVVTDPSSMRRSFSTIRDKRSNSSWLEEFSMERSSENTYKSRR
Sbjct  6066  HAGSGRASSMPRLTMDPQVVTDPSSMRRSFSTIRDKRSNSSWLEEFSMERSSENTYKSRR  6245

Query  121   RSYH  124
             RSYH
Sbjct  6246  RSYH  6257


>PREDICTED: Mus pahari calcium voltage-gated channel subunit alpha1 E (Cacna1e), transcript variant X4, mRNA
Sequence ID: XM_029539217.1 Length: 15499
Range 1: 6608 to 6979

Score:254 bits(650), Expect:6e-77, 
Method:Compositional matrix adjust., 
Identities:124/124(100%), Positives:124/124(100%), Gaps:0/124(0%)

Query  1     RSGYPSMSPLSPQEIFQLACMDPADDGQFQEQQSLEPEVSELKSVQSSNHGIYLPPDTQE  60
             RSGYPSMSPLSPQEIFQLACMDPADDGQFQEQQSLEPEVSELKSVQSSNHGIYLPPDTQE
Sbjct  6608  RSGYPSMSPLSPQEIFQLACMDPADDGQFQEQQSLEPEVSELKSVQSSNHGIYLPPDTQE  6787

Query  61    HAGSGRASSMPRLTMDPQVVTDPSSMRRSFSTIRDKRSNSSWLEEFSMERSSENTYKSRR  120
             HAGSGRASSMPRLTMDPQVVTDPSSMRRSFSTIRDKRSNSSWLEEFSMERSSENTYKSRR
Sbjct  6788  HAGSGRASSMPRLTMDPQVVTDPSSMRRSFSTIRDKRSNSSWLEEFSMERSSENTYKSRR  6967

Query  121   RSYH  124
             RSYH
Sbjct  6968  RSYH  6979


>PREDICTED: Mus pahari calcium voltage-gated channel subunit alpha1 E (Cacna1e), transcript variant X3, mRNA
Sequence ID: XM_029539216.1 Length: 15533
Range 1: 6642 to 7013

Score:254 bits(650), Expect:6e-77, 
Method:Compositional matrix adjust., 
Identities:124/124(100%), Positives:124/124(100%), Gaps:0/124(0%)

Query  1     RSGYPSMSPLSPQEIFQLACMDPADDGQFQEQQSLEPEVSELKSVQSSNHGIYLPPDTQE  60
             RSGYPSMSPLSPQEIFQLACMDPADDGQFQEQQSLEPEVSELKSVQSSNHGIYLPPDTQE
Sbjct  6642  RSGYPSMSPLSPQEIFQLACMDPADDGQFQEQQSLEPEVSELKSVQSSNHGIYLPPDTQE  6821

Query  61    HAGSGRASSMPRLTMDPQVVTDPSSMRRSFSTIRDKRSNSSWLEEFSMERSSENTYKSRR  120
             HAGSGRASSMPRLTMDPQVVTDPSSMRRSFSTIRDKRSNSSWLEEFSMERSSENTYKSRR
Sbjct  6822  HAGSGRASSMPRLTMDPQVVTDPSSMRRSFSTIRDKRSNSSWLEEFSMERSSENTYKSRR  7001

Query  121   RSYH  124
             RSYH
Sbjct  7002  RSYH  7013


>PREDICTED: Mus pahari calcium voltage-gated channel subunit alpha1 E (Cacna1e), transcript variant X1, mRNA
Sequence ID: XM_029539214.1 Length: 15589
Range 1: 6698 to 7069

Score:254 bits(650), Expect:6e-77, 
Method:Compositional matrix adjust., 
Identities:124/124(100%), Positives:124/124(100%), Gaps:0/124(0%)

Query  1     RSGYPSMSPLSPQEIFQLACMDPADDGQFQEQQSLEPEVSELKSVQSSNHGIYLPPDTQE  60
             RSGYPSMSPLSPQEIFQLACMDPADDGQFQEQQSLEPEVSELKSVQSSNHGIYLPPDTQE
Sbjct  6698  RSGYPSMSPLSPQEIFQLACMDPADDGQFQEQQSLEPEVSELKSVQSSNHGIYLPPDTQE  6877

Query  61    HAGSGRASSMPRLTMDPQVVTDPSSMRRSFSTIRDKRSNSSWLEEFSMERSSENTYKSRR  120
             HAGSGRASSMPRLTMDPQVVTDPSSMRRSFSTIRDKRSNSSWLEEFSMERSSENTYKSRR
Sbjct  6878  HAGSGRASSMPRLTMDPQVVTDPSSMRRSFSTIRDKRSNSSWLEEFSMERSSENTYKSRR  7057

Query  121   RSYH  124
             RSYH
Sbjct  7058  RSYH  7069


>PREDICTED: Mus pahari calcium voltage-gated channel subunit alpha1 E (Cacna1e), transcript variant X2, mRNA
Sequence ID: XM_029539215.1 Length: 15590
Range 1: 6699 to 7070

Score:254 bits(650), Expect:7e-77, 
Method:Compositional matrix adjust., 
Identities:124/124(100%), Positives:124/124(100%), Gaps:0/124(0%)

Query  1     RSGYPSMSPLSPQEIFQLACMDPADDGQFQEQQSLEPEVSELKSVQSSNHGIYLPPDTQE  60
             RSGYPSMSPLSPQEIFQLACMDPADDGQFQEQQSLEPEVSELKSVQSSNHGIYLPPDTQE
Sbjct  6699  RSGYPSMSPLSPQEIFQLACMDPADDGQFQEQQSLEPEVSELKSVQSSNHGIYLPPDTQE  6878

Query  61    HAGSGRASSMPRLTMDPQVVTDPSSMRRSFSTIRDKRSNSSWLEEFSMERSSENTYKSRR  120
             HAGSGRASSMPRLTMDPQVVTDPSSMRRSFSTIRDKRSNSSWLEEFSMERSSENTYKSRR
Sbjct  6879  HAGSGRASSMPRLTMDPQVVTDPSSMRRSFSTIRDKRSNSSWLEEFSMERSSENTYKSRR  7058

Query  121   RSYH  124
             RSYH
Sbjct  7059  RSYH  7070


>PREDICTED: Rattus rattus calcium voltage-gated channel subunit alpha1 E (Cacna1e), transcript variant X2, mRNA
Sequence ID: XM_032914633.1 Length: 7119
Range 1: 5801 to 6172

Score:254 bits(650), Expect:8e-77, 
Method:Compositional matrix adjust., 
Identities:124/124(100%), Positives:124/124(100%), Gaps:0/124(0%)

Query  1     RSGYPSMSPLSPQEIFQLACMDPADDGQFQEQQSLEPEVSELKSVQSSNHGIYLPPDTQE  60
             RSGYPSMSPLSPQEIFQLACMDPADDGQFQEQQSLEPEVSELKSVQSSNHGIYLPPDTQE
Sbjct  5801  RSGYPSMSPLSPQEIFQLACMDPADDGQFQEQQSLEPEVSELKSVQSSNHGIYLPPDTQE  5980

Query  61    HAGSGRASSMPRLTMDPQVVTDPSSMRRSFSTIRDKRSNSSWLEEFSMERSSENTYKSRR  120
             HAGSGRASSMPRLTMDPQVVTDPSSMRRSFSTIRDKRSNSSWLEEFSMERSSENTYKSRR
Sbjct  5981  HAGSGRASSMPRLTMDPQVVTDPSSMRRSFSTIRDKRSNSSWLEEFSMERSSENTYKSRR  6160

Query  121   RSYH  124
             RSYH
Sbjct  6161  RSYH  6172


>PREDICTED: Mus caroli calcium voltage-gated channel subunit alpha1 E (Cacna1e), transcript variant X2, mRNA
Sequence ID: XM_029476828.1 Length: 15152
Range 1: 6368 to 6739

Score:254 bits(650), Expect:8e-77, 
Method:Compositional matrix adjust., 
Identities:124/124(100%), Positives:124/124(100%), Gaps:0/124(0%)

Query  1     RSGYPSMSPLSPQEIFQLACMDPADDGQFQEQQSLEPEVSELKSVQSSNHGIYLPPDTQE  60
             RSGYPSMSPLSPQEIFQLACMDPADDGQFQEQQSLEPEVSELKSVQSSNHGIYLPPDTQE
Sbjct  6368  RSGYPSMSPLSPQEIFQLACMDPADDGQFQEQQSLEPEVSELKSVQSSNHGIYLPPDTQE  6547

Query  61    HAGSGRASSMPRLTMDPQVVTDPSSMRRSFSTIRDKRSNSSWLEEFSMERSSENTYKSRR  120
             HAGSGRASSMPRLTMDPQVVTDPSSMRRSFSTIRDKRSNSSWLEEFSMERSSENTYKSRR
Sbjct  6548  HAGSGRASSMPRLTMDPQVVTDPSSMRRSFSTIRDKRSNSSWLEEFSMERSSENTYKSRR  6727

Query  121   RSYH  124
             RSYH
Sbjct  6728  RSYH  6739


>PREDICTED: Rattus norvegicus calcium voltage-gated channel subunit alpha1 E (Cacna1e), transcript variant X15, mRNA
Sequence ID: XM_039091017.1 Length: 14894
Range 1: 6004 to 6387

Score:249 bits(635), Expect:6e-75, 
Method:Compositional matrix adjust., 
Identities:124/128(97%), Positives:124/128(96%), Gaps:4/128(3%)

Query  1     RSGYPSMSPLSPQEIFQLACMDPADDGQFQEQQSL----EPEVSELKSVQSSNHGIYLPP  56
             RSGYPSMSPLSPQEIFQLACMDPADDGQFQEQQSL    EPEVSELKSVQSSNHGIYLPP
Sbjct  6004  RSGYPSMSPLSPQEIFQLACMDPADDGQFQEQQSLVNEREPEVSELKSVQSSNHGIYLPP  6183

Query  57    DTQEHAGSGRASSMPRLTMDPQVVTDPSSMRRSFSTIRDKRSNSSWLEEFSMERSSENTY  116
             DTQEHAGSGRASSMPRLTMDPQVVTDPSSMRRSFSTIRDKRSNSSWLEEFSMERSSENTY
Sbjct  6184  DTQEHAGSGRASSMPRLTMDPQVVTDPSSMRRSFSTIRDKRSNSSWLEEFSMERSSENTY  6363

Query  117   KSRRRSYH  124
             KSRRRSYH
Sbjct  6364  KSRRRSYH  6387


>PREDICTED: Rattus norvegicus calcium voltage-gated channel subunit alpha1 E (Cacna1e), transcript variant X3, mRNA
Sequence ID: XM_039091009.1 Length: 15163
Range 1: 6273 to 6656

Score:249 bits(635), Expect:6e-75, 
Method:Compositional matrix adjust., 
Identities:124/128(97%), Positives:124/128(96%), Gaps:4/128(3%)

Query  1     RSGYPSMSPLSPQEIFQLACMDPADDGQFQEQQSL----EPEVSELKSVQSSNHGIYLPP  56
             RSGYPSMSPLSPQEIFQLACMDPADDGQFQEQQSL    EPEVSELKSVQSSNHGIYLPP
Sbjct  6273  RSGYPSMSPLSPQEIFQLACMDPADDGQFQEQQSLVNEREPEVSELKSVQSSNHGIYLPP  6452

Query  57    DTQEHAGSGRASSMPRLTMDPQVVTDPSSMRRSFSTIRDKRSNSSWLEEFSMERSSENTY  116
             DTQEHAGSGRASSMPRLTMDPQVVTDPSSMRRSFSTIRDKRSNSSWLEEFSMERSSENTY
Sbjct  6453  DTQEHAGSGRASSMPRLTMDPQVVTDPSSMRRSFSTIRDKRSNSSWLEEFSMERSSENTY  6632

Query  117   KSRRRSYH  124
             KSRRRSYH
Sbjct  6633  KSRRRSYH  6656


>PREDICTED: Rattus norvegicus calcium voltage-gated channel subunit alpha1 E (Cacna1e), transcript variant X2, mRNA
Sequence ID: XM_039091008.1 Length: 15394
Range 1: 6504 to 6887

Score:249 bits(635), Expect:6e-75, 
Method:Compositional matrix adjust., 
Identities:124/128(97%), Positives:124/128(96%), Gaps:4/128(3%)

Query  1     RSGYPSMSPLSPQEIFQLACMDPADDGQFQEQQSL----EPEVSELKSVQSSNHGIYLPP  56
             RSGYPSMSPLSPQEIFQLACMDPADDGQFQEQQSL    EPEVSELKSVQSSNHGIYLPP
Sbjct  6504  RSGYPSMSPLSPQEIFQLACMDPADDGQFQEQQSLVNEREPEVSELKSVQSSNHGIYLPP  6683

Query  57    DTQEHAGSGRASSMPRLTMDPQVVTDPSSMRRSFSTIRDKRSNSSWLEEFSMERSSENTY  116
             DTQEHAGSGRASSMPRLTMDPQVVTDPSSMRRSFSTIRDKRSNSSWLEEFSMERSSENTY
Sbjct  6684  DTQEHAGSGRASSMPRLTMDPQVVTDPSSMRRSFSTIRDKRSNSSWLEEFSMERSSENTY  6863

Query  117   KSRRRSYH  124
             KSRRRSYH
Sbjct  6864  KSRRRSYH  6887


>PREDICTED: Rattus norvegicus calcium voltage-gated channel subunit alpha1 E (Cacna1e), transcript variant X10, mRNA
Sequence ID: XM_039091015.1 Length: 15526
Range 1: 6636 to 7019

Score:249 bits(635), Expect:6e-75, 
Method:Compositional matrix adjust., 
Identities:124/128(97%), Positives:124/128(96%), Gaps:4/128(3%)

Query  1     RSGYPSMSPLSPQEIFQLACMDPADDGQFQEQQSL----EPEVSELKSVQSSNHGIYLPP  56
             RSGYPSMSPLSPQEIFQLACMDPADDGQFQEQQSL    EPEVSELKSVQSSNHGIYLPP
Sbjct  6636  RSGYPSMSPLSPQEIFQLACMDPADDGQFQEQQSLVNEREPEVSELKSVQSSNHGIYLPP  6815

Query  57    DTQEHAGSGRASSMPRLTMDPQVVTDPSSMRRSFSTIRDKRSNSSWLEEFSMERSSENTY  116
             DTQEHAGSGRASSMPRLTMDPQVVTDPSSMRRSFSTIRDKRSNSSWLEEFSMERSSENTY
Sbjct  6816  DTQEHAGSGRASSMPRLTMDPQVVTDPSSMRRSFSTIRDKRSNSSWLEEFSMERSSENTY  6995

Query  117   KSRRRSYH  124
             KSRRRSYH
Sbjct  6996  KSRRRSYH  7019


>PREDICTED: Rattus norvegicus calcium voltage-gated channel subunit alpha1 E (Cacna1e), transcript variant X8, mRNA
Sequence ID: XM_039091013.1 Length: 15560
Range 1: 6670 to 7053

Score:249 bits(635), Expect:6e-75, 
Method:Compositional matrix adjust., 
Identities:124/128(97%), Positives:124/128(96%), Gaps:4/128(3%)

Query  1     RSGYPSMSPLSPQEIFQLACMDPADDGQFQEQQSL----EPEVSELKSVQSSNHGIYLPP  56
             RSGYPSMSPLSPQEIFQLACMDPADDGQFQEQQSL    EPEVSELKSVQSSNHGIYLPP
Sbjct  6670  RSGYPSMSPLSPQEIFQLACMDPADDGQFQEQQSLVNEREPEVSELKSVQSSNHGIYLPP  6849

Query  57    DTQEHAGSGRASSMPRLTMDPQVVTDPSSMRRSFSTIRDKRSNSSWLEEFSMERSSENTY  116
             DTQEHAGSGRASSMPRLTMDPQVVTDPSSMRRSFSTIRDKRSNSSWLEEFSMERSSENTY
Sbjct  6850  DTQEHAGSGRASSMPRLTMDPQVVTDPSSMRRSFSTIRDKRSNSSWLEEFSMERSSENTY  7029

Query  117   KSRRRSYH  124
             KSRRRSYH
Sbjct  7030  KSRRRSYH  7053


>PREDICTED: Rattus norvegicus calcium voltage-gated channel subunit alpha1 E (Cacna1e), transcript variant X6, mRNA
Sequence ID: XM_039091011.1 Length: 15606
Range 1: 6716 to 7099

Score:249 bits(635), Expect:6e-75, 
Method:Compositional matrix adjust., 
Identities:124/128(97%), Positives:124/128(96%), Gaps:4/128(3%)

Query  1     RSGYPSMSPLSPQEIFQLACMDPADDGQFQEQQSL----EPEVSELKSVQSSNHGIYLPP  56
             RSGYPSMSPLSPQEIFQLACMDPADDGQFQEQQSL    EPEVSELKSVQSSNHGIYLPP
Sbjct  6716  RSGYPSMSPLSPQEIFQLACMDPADDGQFQEQQSLVNEREPEVSELKSVQSSNHGIYLPP  6895

Query  57    DTQEHAGSGRASSMPRLTMDPQVVTDPSSMRRSFSTIRDKRSNSSWLEEFSMERSSENTY  116
             DTQEHAGSGRASSMPRLTMDPQVVTDPSSMRRSFSTIRDKRSNSSWLEEFSMERSSENTY
Sbjct  6896  DTQEHAGSGRASSMPRLTMDPQVVTDPSSMRRSFSTIRDKRSNSSWLEEFSMERSSENTY  7075

Query  117   KSRRRSYH  124
             KSRRRSYH
Sbjct  7076  KSRRRSYH  7099


>PREDICTED: Rattus norvegicus calcium voltage-gated channel subunit alpha1 E (Cacna1e), transcript variant X1, mRNA
Sequence ID: XM_039091007.1 Length: 15617
Range 1: 6727 to 7110

Score:249 bits(635), Expect:6e-75, 
Method:Compositional matrix adjust., 
Identities:124/128(97%), Positives:124/128(96%), Gaps:4/128(3%)

Query  1     RSGYPSMSPLSPQEIFQLACMDPADDGQFQEQQSL----EPEVSELKSVQSSNHGIYLPP  56
             RSGYPSMSPLSPQEIFQLACMDPADDGQFQEQQSL    EPEVSELKSVQSSNHGIYLPP
Sbjct  6727  RSGYPSMSPLSPQEIFQLACMDPADDGQFQEQQSLVNEREPEVSELKSVQSSNHGIYLPP  6906

Query  57    DTQEHAGSGRASSMPRLTMDPQVVTDPSSMRRSFSTIRDKRSNSSWLEEFSMERSSENTY  116
             DTQEHAGSGRASSMPRLTMDPQVVTDPSSMRRSFSTIRDKRSNSSWLEEFSMERSSENTY
Sbjct  6907  DTQEHAGSGRASSMPRLTMDPQVVTDPSSMRRSFSTIRDKRSNSSWLEEFSMERSSENTY  7086

Query  117   KSRRRSYH  124
             KSRRRSYH
Sbjct  7087  KSRRRSYH  7110


>PREDICTED: Mus musculus calcium channel, voltage-dependent, R type, alpha 1E subunit (Cacna1e), transcript variant X4, mRNA
Sequence ID: XM_030243929.1 Length: 15080
Range 1: 6333 to 6716

Score:249 bits(635), Expect:7e-75, 
Method:Compositional matrix adjust., 
Identities:124/128(97%), Positives:124/128(96%), Gaps:4/128(3%)

Query  1     RSGYPSMSPLSPQEIFQLACMDPADDGQFQEQQSL----EPEVSELKSVQSSNHGIYLPP  56
             RSGYPSMSPLSPQEIFQLACMDPADDGQFQEQQSL    EPEVSELKSVQSSNHGIYLPP
Sbjct  6333  RSGYPSMSPLSPQEIFQLACMDPADDGQFQEQQSLVNAQEPEVSELKSVQSSNHGIYLPP  6512

Query  57    DTQEHAGSGRASSMPRLTMDPQVVTDPSSMRRSFSTIRDKRSNSSWLEEFSMERSSENTY  116
             DTQEHAGSGRASSMPRLTMDPQVVTDPSSMRRSFSTIRDKRSNSSWLEEFSMERSSENTY
Sbjct  6513  DTQEHAGSGRASSMPRLTMDPQVVTDPSSMRRSFSTIRDKRSNSSWLEEFSMERSSENTY  6692

Query  117   KSRRRSYH  124
             KSRRRSYH
Sbjct  6693  KSRRRSYH  6716


>PREDICTED: Mus musculus calcium channel, voltage-dependent, R type, alpha 1E subunit (Cacna1e), transcript variant X18, mRNA
Sequence ID: XM_017312848.1 Length: 15130
Range 1: 6383 to 6766

Score:249 bits(635), Expect:7e-75, 
Method:Compositional matrix adjust., 
Identities:124/128(97%), Positives:124/128(96%), Gaps:4/128(3%)

Query  1     RSGYPSMSPLSPQEIFQLACMDPADDGQFQEQQSL----EPEVSELKSVQSSNHGIYLPP  56
             RSGYPSMSPLSPQEIFQLACMDPADDGQFQEQQSL    EPEVSELKSVQSSNHGIYLPP
Sbjct  6383  RSGYPSMSPLSPQEIFQLACMDPADDGQFQEQQSLVNAQEPEVSELKSVQSSNHGIYLPP  6562

Query  57    DTQEHAGSGRASSMPRLTMDPQVVTDPSSMRRSFSTIRDKRSNSSWLEEFSMERSSENTY  116
             DTQEHAGSGRASSMPRLTMDPQVVTDPSSMRRSFSTIRDKRSNSSWLEEFSMERSSENTY
Sbjct  6563  DTQEHAGSGRASSMPRLTMDPQVVTDPSSMRRSFSTIRDKRSNSSWLEEFSMERSSENTY  6742

Query  117   KSRRRSYH  124
             KSRRRSYH
Sbjct  6743  KSRRRSYH  6766


>PREDICTED: Mus musculus calcium channel, voltage-dependent, R type, alpha 1E subunit (Cacna1e), transcript variant X11, mRNA
Sequence ID: XM_017312712.1 Length: 15491
Range 1: 6744 to 7127

Score:249 bits(635), Expect:7e-75, 
Method:Compositional matrix adjust., 
Identities:124/128(97%), Positives:124/128(96%), Gaps:4/128(3%)

Query  1     RSGYPSMSPLSPQEIFQLACMDPADDGQFQEQQSL----EPEVSELKSVQSSNHGIYLPP  56
             RSGYPSMSPLSPQEIFQLACMDPADDGQFQEQQSL    EPEVSELKSVQSSNHGIYLPP
Sbjct  6744  RSGYPSMSPLSPQEIFQLACMDPADDGQFQEQQSLVNAQEPEVSELKSVQSSNHGIYLPP  6923

Query  57    DTQEHAGSGRASSMPRLTMDPQVVTDPSSMRRSFSTIRDKRSNSSWLEEFSMERSSENTY  116
             DTQEHAGSGRASSMPRLTMDPQVVTDPSSMRRSFSTIRDKRSNSSWLEEFSMERSSENTY
Sbjct  6924  DTQEHAGSGRASSMPRLTMDPQVVTDPSSMRRSFSTIRDKRSNSSWLEEFSMERSSENTY  7103

Query  117   KSRRRSYH  124
             KSRRRSYH
Sbjct  7104  KSRRRSYH  7127


>PREDICTED: Mus musculus calcium channel, voltage-dependent, R type, alpha 1E subunit (Cacna1e), transcript variant X2, mRNA
Sequence ID: XM_011247909.4 Length: 15498
Range 1: 6751 to 7134

Score:249 bits(635), Expect:7e-75, 
Method:Compositional matrix adjust., 
Identities:124/128(97%), Positives:124/128(96%), Gaps:4/128(3%)

Query  1     RSGYPSMSPLSPQEIFQLACMDPADDGQFQEQQSL----EPEVSELKSVQSSNHGIYLPP  56
             RSGYPSMSPLSPQEIFQLACMDPADDGQFQEQQSL    EPEVSELKSVQSSNHGIYLPP
Sbjct  6751  RSGYPSMSPLSPQEIFQLACMDPADDGQFQEQQSLVNAQEPEVSELKSVQSSNHGIYLPP  6930

Query  57    DTQEHAGSGRASSMPRLTMDPQVVTDPSSMRRSFSTIRDKRSNSSWLEEFSMERSSENTY  116
             DTQEHAGSGRASSMPRLTMDPQVVTDPSSMRRSFSTIRDKRSNSSWLEEFSMERSSENTY
Sbjct  6931  DTQEHAGSGRASSMPRLTMDPQVVTDPSSMRRSFSTIRDKRSNSSWLEEFSMERSSENTY  7110

Query  117   KSRRRSYH  124
             KSRRRSYH
Sbjct  7111  KSRRRSYH  7134


>PREDICTED: Mus musculus calcium channel, voltage-dependent, R type, alpha 1E subunit (Cacna1e), transcript variant X9, mRNA
Sequence ID: XM_017312660.1 Length: 15524
Range 1: 6777 to 7160

Score:249 bits(635), Expect:7e-75, 
Method:Compositional matrix adjust., 
Identities:124/128(97%), Positives:124/128(96%), Gaps:4/128(3%)

Query  1     RSGYPSMSPLSPQEIFQLACMDPADDGQFQEQQSL----EPEVSELKSVQSSNHGIYLPP  56
             RSGYPSMSPLSPQEIFQLACMDPADDGQFQEQQSL    EPEVSELKSVQSSNHGIYLPP
Sbjct  6777  RSGYPSMSPLSPQEIFQLACMDPADDGQFQEQQSLVNAQEPEVSELKSVQSSNHGIYLPP  6956

Query  57    DTQEHAGSGRASSMPRLTMDPQVVTDPSSMRRSFSTIRDKRSNSSWLEEFSMERSSENTY  116
             DTQEHAGSGRASSMPRLTMDPQVVTDPSSMRRSFSTIRDKRSNSSWLEEFSMERSSENTY
Sbjct  6957  DTQEHAGSGRASSMPRLTMDPQVVTDPSSMRRSFSTIRDKRSNSSWLEEFSMERSSENTY  7136

Query  117   KSRRRSYH  124
             KSRRRSYH
Sbjct  7137  KSRRRSYH  7160


>PREDICTED: Mus musculus calcium channel, voltage-dependent, R type, alpha 1E subunit (Cacna1e), transcript variant X7, mRNA
Sequence ID: XM_017312628.1 Length: 15569
Range 1: 6822 to 7205

Score:249 bits(635), Expect:7e-75, 
Method:Compositional matrix adjust., 
Identities:124/128(97%), Positives:124/128(96%), Gaps:4/128(3%)

Query  1     RSGYPSMSPLSPQEIFQLACMDPADDGQFQEQQSL----EPEVSELKSVQSSNHGIYLPP  56
             RSGYPSMSPLSPQEIFQLACMDPADDGQFQEQQSL    EPEVSELKSVQSSNHGIYLPP
Sbjct  6822  RSGYPSMSPLSPQEIFQLACMDPADDGQFQEQQSLVNAQEPEVSELKSVQSSNHGIYLPP  7001

Query  57    DTQEHAGSGRASSMPRLTMDPQVVTDPSSMRRSFSTIRDKRSNSSWLEEFSMERSSENTY  116
             DTQEHAGSGRASSMPRLTMDPQVVTDPSSMRRSFSTIRDKRSNSSWLEEFSMERSSENTY
Sbjct  7002  DTQEHAGSGRASSMPRLTMDPQVVTDPSSMRRSFSTIRDKRSNSSWLEEFSMERSSENTY  7181

Query  117   KSRRRSYH  124
             KSRRRSYH
Sbjct  7182  KSRRRSYH  7205


>PREDICTED: Mus musculus calcium channel, voltage-dependent, R type, alpha 1E subunit (Cacna1e), transcript variant X1, mRNA
Sequence ID: XM_017312578.3 Length: 15583
Range 1: 6836 to 7219

Score:249 bits(635), Expect:7e-75, 
Method:Compositional matrix adjust., 
Identities:124/128(97%), Positives:124/128(96%), Gaps:4/128(3%)

Query  1     RSGYPSMSPLSPQEIFQLACMDPADDGQFQEQQSL----EPEVSELKSVQSSNHGIYLPP  56
             RSGYPSMSPLSPQEIFQLACMDPADDGQFQEQQSL    EPEVSELKSVQSSNHGIYLPP
Sbjct  6836  RSGYPSMSPLSPQEIFQLACMDPADDGQFQEQQSLVNAQEPEVSELKSVQSSNHGIYLPP  7015

Query  57    DTQEHAGSGRASSMPRLTMDPQVVTDPSSMRRSFSTIRDKRSNSSWLEEFSMERSSENTY  116
             DTQEHAGSGRASSMPRLTMDPQVVTDPSSMRRSFSTIRDKRSNSSWLEEFSMERSSENTY
Sbjct  7016  DTQEHAGSGRASSMPRLTMDPQVVTDPSSMRRSFSTIRDKRSNSSWLEEFSMERSSENTY  7195

Query  117   KSRRRSYH  124
             KSRRRSYH
Sbjct  7196  KSRRRSYH  7219


>PREDICTED: Mus musculus calcium channel, voltage-dependent, R type, alpha 1E subunit (Cacna1e), transcript variant X3, mRNA
Sequence ID: XM_030243926.1 Length: 15657
Range 1: 6910 to 7293

Score:249 bits(635), Expect:7e-75, 
Method:Compositional matrix adjust., 
Identities:124/128(97%), Positives:124/128(96%), Gaps:4/128(3%)

Query  1     RSGYPSMSPLSPQEIFQLACMDPADDGQFQEQQSL----EPEVSELKSVQSSNHGIYLPP  56
             RSGYPSMSPLSPQEIFQLACMDPADDGQFQEQQSL    EPEVSELKSVQSSNHGIYLPP
Sbjct  6910  RSGYPSMSPLSPQEIFQLACMDPADDGQFQEQQSLVNAQEPEVSELKSVQSSNHGIYLPP  7089

Query  57    DTQEHAGSGRASSMPRLTMDPQVVTDPSSMRRSFSTIRDKRSNSSWLEEFSMERSSENTY  116
             DTQEHAGSGRASSMPRLTMDPQVVTDPSSMRRSFSTIRDKRSNSSWLEEFSMERSSENTY
Sbjct  7090  DTQEHAGSGRASSMPRLTMDPQVVTDPSSMRRSFSTIRDKRSNSSWLEEFSMERSSENTY  7269

Query  117   KSRRRSYH  124
             KSRRRSYH
Sbjct  7270  KSRRRSYH  7293


>PREDICTED: Mus musculus calcium channel, voltage-dependent, R type, alpha 1E subunit (Cacna1e), transcript variant X17, mRNA
Sequence ID: XM_011247916.4 Length: 51280
Range 1: 42533 to 42916

Score:249 bits(635), Expect:7e-75, 
Method:Compositional matrix adjust., 
Identities:124/128(97%), Positives:124/128(96%), Gaps:4/128(3%)

Query  1      RSGYPSMSPLSPQEIFQLACMDPADDGQFQEQQSL----EPEVSELKSVQSSNHGIYLPP  56
              RSGYPSMSPLSPQEIFQLACMDPADDGQFQEQQSL    EPEVSELKSVQSSNHGIYLPP
Sbjct  42533  RSGYPSMSPLSPQEIFQLACMDPADDGQFQEQQSLVNAQEPEVSELKSVQSSNHGIYLPP  42712

Query  57     DTQEHAGSGRASSMPRLTMDPQVVTDPSSMRRSFSTIRDKRSNSSWLEEFSMERSSENTY  116
              DTQEHAGSGRASSMPRLTMDPQVVTDPSSMRRSFSTIRDKRSNSSWLEEFSMERSSENTY
Sbjct  42713  DTQEHAGSGRASSMPRLTMDPQVVTDPSSMRRSFSTIRDKRSNSSWLEEFSMERSSENTY  42892

Query  117    KSRRRSYH  124
              KSRRRSYH
Sbjct  42893  KSRRRSYH  42916


>PREDICTED: Mus musculus calcium channel, voltage-dependent, R type, alpha 1E subunit (Cacna1e), transcript variant X19, mRNA
Sequence ID: XM_030244154.2 Length: 52101
Range 1: 43354 to 43737

Score:249 bits(635), Expect:7e-75, 
Method:Compositional matrix adjust., 
Identities:124/128(97%), Positives:124/128(96%), Gaps:4/128(3%)

Query  1      RSGYPSMSPLSPQEIFQLACMDPADDGQFQEQQSL----EPEVSELKSVQSSNHGIYLPP  56
              RSGYPSMSPLSPQEIFQLACMDPADDGQFQEQQSL    EPEVSELKSVQSSNHGIYLPP
Sbjct  43354  RSGYPSMSPLSPQEIFQLACMDPADDGQFQEQQSLVNAQEPEVSELKSVQSSNHGIYLPP  43533

Query  57     DTQEHAGSGRASSMPRLTMDPQVVTDPSSMRRSFSTIRDKRSNSSWLEEFSMERSSENTY  116
              DTQEHAGSGRASSMPRLTMDPQVVTDPSSMRRSFSTIRDKRSNSSWLEEFSMERSSENTY
Sbjct  43534  DTQEHAGSGRASSMPRLTMDPQVVTDPSSMRRSFSTIRDKRSNSSWLEEFSMERSSENTY  43713

Query  117    KSRRRSYH  124
              KSRRRSYH
Sbjct  43714  KSRRRSYH  43737


>PREDICTED: Mus musculus calcium channel, voltage-dependent, R type, alpha 1E subunit (Cacna1e), transcript variant X8, mRNA
Sequence ID: XM_017312642.1 Length: 15569
Range 1: 6822 to 7205

Score:248 bits(634), Expect:9e-75, 
Method:Compositional matrix adjust., 
Identities:124/128(97%), Positives:124/128(96%), Gaps:4/128(3%)

Query  1     RSGYPSMSPLSPQEIFQLACMDPADDGQFQEQQSL----EPEVSELKSVQSSNHGIYLPP  56
             RSGYPSMSPLSPQEIFQLACMDPADDGQFQEQQSL    EPEVSELKSVQSSNHGIYLPP
Sbjct  6822  RSGYPSMSPLSPQEIFQLACMDPADDGQFQEQQSLVNAQEPEVSELKSVQSSNHGIYLPP  7001

Query  57    DTQEHAGSGRASSMPRLTMDPQVVTDPSSMRRSFSTIRDKRSNSSWLEEFSMERSSENTY  116
             DTQEHAGSGRASSMPRLTMDPQVVTDPSSMRRSFSTIRDKRSNSSWLEEFSMERSSENTY
Sbjct  7002  DTQEHAGSGRASSMPRLTMDPQVVTDPSSMRRSFSTIRDKRSNSSWLEEFSMERSSENTY  7181

Query  117   KSRRRSYH  124
             KSRRRSYH
Sbjct  7182  KSRRRSYH  7205


>PREDICTED: Mus musculus calcium channel, voltage-dependent, R type, alpha 1E subunit (Cacna1e), transcript variant X5, mRNA
Sequence ID: XM_017312613.1 Length: 15581
Range 1: 6834 to 7217

Score:248 bits(634), Expect:9e-75, 
Method:Compositional matrix adjust., 
Identities:124/128(97%), Positives:124/128(96%), Gaps:4/128(3%)

Query  1     RSGYPSMSPLSPQEIFQLACMDPADDGQFQEQQSL----EPEVSELKSVQSSNHGIYLPP  56
             RSGYPSMSPLSPQEIFQLACMDPADDGQFQEQQSL    EPEVSELKSVQSSNHGIYLPP
Sbjct  6834  RSGYPSMSPLSPQEIFQLACMDPADDGQFQEQQSLVNAQEPEVSELKSVQSSNHGIYLPP  7013

Query  57    DTQEHAGSGRASSMPRLTMDPQVVTDPSSMRRSFSTIRDKRSNSSWLEEFSMERSSENTY  116
             DTQEHAGSGRASSMPRLTMDPQVVTDPSSMRRSFSTIRDKRSNSSWLEEFSMERSSENTY
Sbjct  7014  DTQEHAGSGRASSMPRLTMDPQVVTDPSSMRRSFSTIRDKRSNSSWLEEFSMERSSENTY  7193

Query  117   KSRRRSYH  124
             KSRRRSYH
Sbjct  7194  KSRRRSYH  7217


>PREDICTED: Rattus norvegicus calcium voltage-gated channel subunit alpha1 E (Cacna1e), transcript variant X7, mRNA
Sequence ID: XM_039091012.1 Length: 15607
Range 1: 6717 to 7100

Score:248 bits(634), Expect:9e-75, 
Method:Compositional matrix adjust., 
Identities:124/128(97%), Positives:124/128(96%), Gaps:4/128(3%)

Query  1     RSGYPSMSPLSPQEIFQLACMDPADDGQFQEQQSL----EPEVSELKSVQSSNHGIYLPP  56
             RSGYPSMSPLSPQEIFQLACMDPADDGQFQEQQSL    EPEVSELKSVQSSNHGIYLPP
Sbjct  6717  RSGYPSMSPLSPQEIFQLACMDPADDGQFQEQQSLVNEREPEVSELKSVQSSNHGIYLPP  6896

Query  57    DTQEHAGSGRASSMPRLTMDPQVVTDPSSMRRSFSTIRDKRSNSSWLEEFSMERSSENTY  116
             DTQEHAGSGRASSMPRLTMDPQVVTDPSSMRRSFSTIRDKRSNSSWLEEFSMERSSENTY
Sbjct  6897  DTQEHAGSGRASSMPRLTMDPQVVTDPSSMRRSFSTIRDKRSNSSWLEEFSMERSSENTY  7076

Query  117   KSRRRSYH  124
             KSRRRSYH
Sbjct  7077  KSRRRSYH  7100


>PREDICTED: Rattus norvegicus calcium voltage-gated channel subunit alpha1 E (Cacna1e), transcript variant X4, mRNA
Sequence ID: XM_039091010.1 Length: 15618
Range 1: 6728 to 7111

Score:248 bits(634), Expect:9e-75, 
Method:Compositional matrix adjust., 
Identities:124/128(97%), Positives:124/128(96%), Gaps:4/128(3%)

Query  1     RSGYPSMSPLSPQEIFQLACMDPADDGQFQEQQSL----EPEVSELKSVQSSNHGIYLPP  56
             RSGYPSMSPLSPQEIFQLACMDPADDGQFQEQQSL    EPEVSELKSVQSSNHGIYLPP
Sbjct  6728  RSGYPSMSPLSPQEIFQLACMDPADDGQFQEQQSLVNEREPEVSELKSVQSSNHGIYLPP  6907

Query  57    DTQEHAGSGRASSMPRLTMDPQVVTDPSSMRRSFSTIRDKRSNSSWLEEFSMERSSENTY  116
             DTQEHAGSGRASSMPRLTMDPQVVTDPSSMRRSFSTIRDKRSNSSWLEEFSMERSSENTY
Sbjct  6908  DTQEHAGSGRASSMPRLTMDPQVVTDPSSMRRSFSTIRDKRSNSSWLEEFSMERSSENTY  7087

Query  117   KSRRRSYH  124
             KSRRRSYH
Sbjct  7088  KSRRRSYH  7111


>Homo sapiens calcium voltage-gated channel subunit alpha1 E (CACNA1E), transcript variant 1, mRNA
Sequence ID: NM_001205293.3 Length: 16420
Range 1: 6022 to 6393

Score:245 bits(626), Expect:1e-73, 
Method:Compositional matrix adjust., 
Identities:119/124(96%), Positives:122/124(98%), Gaps:0/124(0%)

Query  1     RSGYPSMSPLSPQEIFQLACMDPADDGQFQEQQSLEPEVSELKSVQSSNHGIYLPPDTQE  60
             RSGYPSMSPLSPQ+IFQLACMDPADDGQFQE+QSLEPEVSELKSVQ SNHGIYLP DTQE
Sbjct  6022  RSGYPSMSPLSPQDIFQLACMDPADDGQFQERQSLEPEVSELKSVQPSNHGIYLPSDTQE  6201

Query  61    HAGSGRASSMPRLTMDPQVVTDPSSMRRSFSTIRDKRSNSSWLEEFSMERSSENTYKSRR  120
             HAGSGRASSMPRLT+DPQVVTDPSSMRRSFSTIRDKRSNSSWLEEFSMERSSENTYKSRR
Sbjct  6202  HAGSGRASSMPRLTVDPQVVTDPSSMRRSFSTIRDKRSNSSWLEEFSMERSSENTYKSRR  6381

Query  121   RSYH  124
             RSYH
Sbjct  6382  RSYH  6393


>PREDICTED: Homo sapiens calcium voltage-gated channel subunit alpha1 E (CACNA1E), transcript variant X9, mRNA
Sequence ID: XM_017002251.1 Length: 16710
Range 1: 6312 to 6683

Score:245 bits(626), Expect:1e-73, 
Method:Compositional matrix adjust., 
Identities:119/124(96%), Positives:122/124(98%), Gaps:0/124(0%)

Query  1     RSGYPSMSPLSPQEIFQLACMDPADDGQFQEQQSLEPEVSELKSVQSSNHGIYLPPDTQE  60
             RSGYPSMSPLSPQ+IFQLACMDPADDGQFQE+QSLEPEVSELKSVQ SNHGIYLP DTQE
Sbjct  6312  RSGYPSMSPLSPQDIFQLACMDPADDGQFQERQSLEPEVSELKSVQPSNHGIYLPSDTQE  6491

Query  61    HAGSGRASSMPRLTMDPQVVTDPSSMRRSFSTIRDKRSNSSWLEEFSMERSSENTYKSRR  120
             HAGSGRASSMPRLT+DPQVVTDPSSMRRSFSTIRDKRSNSSWLEEFSMERSSENTYKSRR
Sbjct  6492  HAGSGRASSMPRLTVDPQVVTDPSSMRRSFSTIRDKRSNSSWLEEFSMERSSENTYKSRR  6671

Query  121   RSYH  124
             RSYH
Sbjct  6672  RSYH  6683


>PREDICTED: Homo sapiens calcium voltage-gated channel subunit alpha1 E (CACNA1E), transcript variant X6, mRNA
Sequence ID: XM_017002248.1 Length: 16987
Range 1: 6589 to 6960

Score:245 bits(626), Expect:1e-73, 
Method:Compositional matrix adjust., 
Identities:119/124(96%), Positives:122/124(98%), Gaps:0/124(0%)

Query  1     RSGYPSMSPLSPQEIFQLACMDPADDGQFQEQQSLEPEVSELKSVQSSNHGIYLPPDTQE  60
             RSGYPSMSPLSPQ+IFQLACMDPADDGQFQE+QSLEPEVSELKSVQ SNHGIYLP DTQE
Sbjct  6589  RSGYPSMSPLSPQDIFQLACMDPADDGQFQERQSLEPEVSELKSVQPSNHGIYLPSDTQE  6768

Query  61    HAGSGRASSMPRLTMDPQVVTDPSSMRRSFSTIRDKRSNSSWLEEFSMERSSENTYKSRR  120
             HAGSGRASSMPRLT+DPQVVTDPSSMRRSFSTIRDKRSNSSWLEEFSMERSSENTYKSRR
Sbjct  6769  HAGSGRASSMPRLTVDPQVVTDPSSMRRSFSTIRDKRSNSSWLEEFSMERSSENTYKSRR  6948

Query  121   RSYH  124
             RSYH
Sbjct  6949  RSYH  6960


>PREDICTED: Homo sapiens calcium voltage-gated channel subunit alpha1 E (CACNA1E), transcript variant X5, mRNA
Sequence ID: XM_017002247.1 Length: 16995
Range 1: 6597 to 6968

Score:245 bits(626), Expect:1e-73, 
Method:Compositional matrix adjust., 
Identities:119/124(96%), Positives:122/124(98%), Gaps:0/124(0%)

Query  1     RSGYPSMSPLSPQEIFQLACMDPADDGQFQEQQSLEPEVSELKSVQSSNHGIYLPPDTQE  60
             RSGYPSMSPLSPQ+IFQLACMDPADDGQFQE+QSLEPEVSELKSVQ SNHGIYLP DTQE
Sbjct  6597  RSGYPSMSPLSPQDIFQLACMDPADDGQFQERQSLEPEVSELKSVQPSNHGIYLPSDTQE  6776

Query  61    HAGSGRASSMPRLTMDPQVVTDPSSMRRSFSTIRDKRSNSSWLEEFSMERSSENTYKSRR  120
             HAGSGRASSMPRLT+DPQVVTDPSSMRRSFSTIRDKRSNSSWLEEFSMERSSENTYKSRR
Sbjct  6777  HAGSGRASSMPRLTVDPQVVTDPSSMRRSFSTIRDKRSNSSWLEEFSMERSSENTYKSRR  6956

Query  121   RSYH  124
             RSYH
Sbjct  6957  RSYH  6968


>PREDICTED: Homo sapiens calcium voltage-gated channel subunit alpha1 E (CACNA1E), transcript variant X3, mRNA
Sequence ID: XM_017002245.1 Length: 17041
Range 1: 6643 to 7014

Score:245 bits(626), Expect:1e-73, 
Method:Compositional matrix adjust., 
Identities:119/124(96%), Positives:122/124(98%), Gaps:0/124(0%)

Query  1     RSGYPSMSPLSPQEIFQLACMDPADDGQFQEQQSLEPEVSELKSVQSSNHGIYLPPDTQE  60
             RSGYPSMSPLSPQ+IFQLACMDPADDGQFQE+QSLEPEVSELKSVQ SNHGIYLP DTQE
Sbjct  6643  RSGYPSMSPLSPQDIFQLACMDPADDGQFQERQSLEPEVSELKSVQPSNHGIYLPSDTQE  6822

Query  61    HAGSGRASSMPRLTMDPQVVTDPSSMRRSFSTIRDKRSNSSWLEEFSMERSSENTYKSRR  120
             HAGSGRASSMPRLT+DPQVVTDPSSMRRSFSTIRDKRSNSSWLEEFSMERSSENTYKSRR
Sbjct  6823  HAGSGRASSMPRLTVDPQVVTDPSSMRRSFSTIRDKRSNSSWLEEFSMERSSENTYKSRR  7002

Query  121   RSYH  124
             RSYH
Sbjct  7003  RSYH  7014


>PREDICTED: Homo sapiens calcium voltage-gated channel subunit alpha1 E (CACNA1E), transcript variant X1, mRNA
Sequence ID: XM_017002243.1 Length: 17052
Range 1: 6654 to 7025

Score:245 bits(626), Expect:1e-73, 
Method:Compositional matrix adjust., 
Identities:119/124(96%), Positives:122/124(98%), Gaps:0/124(0%)

Query  1     RSGYPSMSPLSPQEIFQLACMDPADDGQFQEQQSLEPEVSELKSVQSSNHGIYLPPDTQE  60
             RSGYPSMSPLSPQ+IFQLACMDPADDGQFQE+QSLEPEVSELKSVQ SNHGIYLP DTQE
Sbjct  6654  RSGYPSMSPLSPQDIFQLACMDPADDGQFQERQSLEPEVSELKSVQPSNHGIYLPSDTQE  6833

Query  61    HAGSGRASSMPRLTMDPQVVTDPSSMRRSFSTIRDKRSNSSWLEEFSMERSSENTYKSRR  120
             HAGSGRASSMPRLT+DPQVVTDPSSMRRSFSTIRDKRSNSSWLEEFSMERSSENTYKSRR
Sbjct  6834  HAGSGRASSMPRLTVDPQVVTDPSSMRRSFSTIRDKRSNSSWLEEFSMERSSENTYKSRR  7013

Query  121   RSYH  124
             RSYH
Sbjct  7014  RSYH  7025


>PREDICTED: Homo sapiens calcium voltage-gated channel subunit alpha1 E (CACNA1E), transcript variant X4, mRNA
Sequence ID: XM_017002246.1 Length: 17041
Range 1: 6643 to 7014

Score:245 bits(625), Expect:2e-73, 
Method:Compositional matrix adjust., 
Identities:119/124(96%), Positives:122/124(98%), Gaps:0/124(0%)

Query  1     RSGYPSMSPLSPQEIFQLACMDPADDGQFQEQQSLEPEVSELKSVQSSNHGIYLPPDTQE  60
             RSGYPSMSPLSPQ+IFQLACMDPADDGQFQE+QSLEPEVSELKSVQ SNHGIYLP DTQE
Sbjct  6643  RSGYPSMSPLSPQDIFQLACMDPADDGQFQERQSLEPEVSELKSVQPSNHGIYLPSDTQE  6822

Query  61    HAGSGRASSMPRLTMDPQVVTDPSSMRRSFSTIRDKRSNSSWLEEFSMERSSENTYKSRR  120
             HAGSGRASSMPRLT+DPQVVTDPSSMRRSFSTIRDKRSNSSWLEEFSMERSSENTYKSRR
Sbjct  6823  HAGSGRASSMPRLTVDPQVVTDPSSMRRSFSTIRDKRSNSSWLEEFSMERSSENTYKSRR  7002

Query  121   RSYH  124
             RSYH
Sbjct  7003  RSYH  7014


>PREDICTED: Homo sapiens calcium voltage-gated channel subunit alpha1 E (CACNA1E), transcript variant X2, mRNA
Sequence ID: XM_017002244.1 Length: 17053
Range 1: 6655 to 7026

Score:245 bits(625), Expect:2e-73, 
Method:Compositional matrix adjust., 
Identities:119/124(96%), Positives:122/124(98%), Gaps:0/124(0%)

Query  1     RSGYPSMSPLSPQEIFQLACMDPADDGQFQEQQSLEPEVSELKSVQSSNHGIYLPPDTQE  60
             RSGYPSMSPLSPQ+IFQLACMDPADDGQFQE+QSLEPEVSELKSVQ SNHGIYLP DTQE
Sbjct  6655  RSGYPSMSPLSPQDIFQLACMDPADDGQFQERQSLEPEVSELKSVQPSNHGIYLPSDTQE  6834

Query  61    HAGSGRASSMPRLTMDPQVVTDPSSMRRSFSTIRDKRSNSSWLEEFSMERSSENTYKSRR  120
             HAGSGRASSMPRLT+DPQVVTDPSSMRRSFSTIRDKRSNSSWLEEFSMERSSENTYKSRR
Sbjct  6835  HAGSGRASSMPRLTVDPQVVTDPSSMRRSFSTIRDKRSNSSWLEEFSMERSSENTYKSRR  7014

Query  121   RSYH  124
             RSYH
Sbjct  7015  RSYH  7026


>Homo sapiens voltage-operated calcium channel, alpha-1 subunit mRNA, complete cds
Sequence ID: L27745.2 Length: 6942
Range 1: 5794 to 6165

Score:243 bits(621), Expect:5e-73, 
Method:Compositional matrix adjust., 
Identities:118/124(95%), Positives:121/124(97%), Gaps:0/124(0%)

Query  1     RSGYPSMSPLSPQEIFQLACMDPADDGQFQEQQSLEPEVSELKSVQSSNHGIYLPPDTQE  60
             RSGYPSMSPLSPQ+IFQLACMDP DDGQFQE+QSLEPEVSELKSVQ SNHGIYLP DTQE
Sbjct  5794  RSGYPSMSPLSPQDIFQLACMDPTDDGQFQERQSLEPEVSELKSVQPSNHGIYLPSDTQE  5973

Query  61    HAGSGRASSMPRLTMDPQVVTDPSSMRRSFSTIRDKRSNSSWLEEFSMERSSENTYKSRR  120
             HAGSGRASSMPRLT+DPQVVTDPSSMRRSFSTIRDKRSNSSWLEEFSMERSSENTYKSRR
Sbjct  5974  HAGSGRASSMPRLTVDPQVVTDPSSMRRSFSTIRDKRSNSSWLEEFSMERSSENTYKSRR  6153

Query  121   RSYH  124
             RSYH
Sbjct  6154  RSYH  6165


>PREDICTED: Mus musculus calcium channel, voltage-dependent, R type, alpha 1E subunit (Cacna1e), transcript variant X12, mRNA
Sequence ID: XM_017312730.1 Length: 15452
Range 1: 6834 to 7088

Score:152 bits(383), Expect:6e-41, 
Method:Compositional matrix adjust., 
Identities:82/124(66%), Positives:84/124(67%), Gaps:39/124(31%)

Query  1     RSGYPSMSPLSPQEIFQLACMDPADDGQFQEQQSLEPEVSELKSVQSSNHGIYLPPDTQE  60
             RSGYPSMSPLSPQEIFQLACMDPADDGQFQEQQSL                         
Sbjct  6834  RSGYPSMSPLSPQEIFQLACMDPADDGQFQEQQSL-------------------------  6938

Query  61    HAGSGRASSMPRLTMDPQVVTDPSSMRRSFSTIRDKRSNSSWLEEFSMERSSENTYKSRR  120
                           ++ QVVTDPSSMRRSFSTIRDKRSNSSWLEEFSMERSSENTYKSRR
Sbjct  6939  --------------VNAQVVTDPSSMRRSFSTIRDKRSNSSWLEEFSMERSSENTYKSRR  7076

Query  121   RSYH  124
             RSYH
Sbjct  7077  RSYH  7088


>PREDICTED: Rattus norvegicus calcium voltage-gated channel subunit alpha1 E (Cacna1e), transcript variant X11, mRNA
Sequence ID: XM_039091016.1 Length: 15487
Range 1: 6726 to 6980

Score:149 bits(377), Expect:4e-40, 
Method:Compositional matrix adjust., 
Identities:81/124(65%), Positives:84/124(67%), Gaps:39/124(31%)

Query  1     RSGYPSMSPLSPQEIFQLACMDPADDGQFQEQQSLEPEVSELKSVQSSNHGIYLPPDTQE  60
             RSGYPSMSPLSPQEIFQLACMDPADDGQFQEQQSL                         
Sbjct  6726  RSGYPSMSPLSPQEIFQLACMDPADDGQFQEQQSL-------------------------  6830

Query  61    HAGSGRASSMPRLTMDPQVVTDPSSMRRSFSTIRDKRSNSSWLEEFSMERSSENTYKSRR  120
                           ++ +VVTDPSSMRRSFSTIRDKRSNSSWLEEFSMERSSENTYKSRR
Sbjct  6831  --------------VNERVVTDPSSMRRSFSTIRDKRSNSSWLEEFSMERSSENTYKSRR  6968

Query  121   RSYH  124
             RSYH
Sbjct  6969  RSYH  6980


>PREDICTED: Mus pahari calcium voltage-gated channel subunit alpha1 E (Cacna1e), transcript variant X6, mRNA
Sequence ID: XM_021197363.2 Length: 15403
Range 1: 6641 to 6883

Score:148 bits(373), Expect:2e-39, 
Method:Compositional matrix adjust., 
Identities:81/124(65%), Positives:81/124(65%), Gaps:43/124(34%)

Query  1     RSGYPSMSPLSPQEIFQLACMDPADDGQFQEQQSLEPEVSELKSVQSSNHGIYLPPDTQE  60
             RSGYPSMSPLSPQEIFQLACMDPADDGQFQEQQSL                         
Sbjct  6641  RSGYPSMSPLSPQEIFQLACMDPADDGQFQEQQSL-------------------------  6745

Query  61    HAGSGRASSMPRLTMDPQVVTDPSSMRRSFSTIRDKRSNSSWLEEFSMERSSENTYKSRR  120
                               VVTDPSSMRRSFSTIRDKRSNSSWLEEFSMERSSENTYKSRR
Sbjct  6746  ------------------VVTDPSSMRRSFSTIRDKRSNSSWLEEFSMERSSENTYKSRR  6871

Query  121   RSYH  124
             RSYH
Sbjct  6872  RSYH  6883


>PREDICTED: Mus pahari calcium voltage-gated channel subunit alpha1 E (Cacna1e), transcript variant X5, mRNA
Sequence ID: XM_029539218.1 Length: 15460
Range 1: 6698 to 6940

Score:148 bits(373), Expect:2e-39, 
Method:Compositional matrix adjust., 
Identities:81/124(65%), Positives:81/124(65%), Gaps:43/124(34%)

Query  1     RSGYPSMSPLSPQEIFQLACMDPADDGQFQEQQSLEPEVSELKSVQSSNHGIYLPPDTQE  60
             RSGYPSMSPLSPQEIFQLACMDPADDGQFQEQQSL                         
Sbjct  6698  RSGYPSMSPLSPQEIFQLACMDPADDGQFQEQQSL-------------------------  6802

Query  61    HAGSGRASSMPRLTMDPQVVTDPSSMRRSFSTIRDKRSNSSWLEEFSMERSSENTYKSRR  120
                               VVTDPSSMRRSFSTIRDKRSNSSWLEEFSMERSSENTYKSRR
Sbjct  6803  ------------------VVTDPSSMRRSFSTIRDKRSNSSWLEEFSMERSSENTYKSRR  6928

Query  121   RSYH  124
             RSYH
Sbjct  6929  RSYH  6940


>PREDICTED: Mus musculus calcium channel, voltage-dependent, R type, alpha 1E subunit (Cacna1e), transcript variant X15, mRNA
Sequence ID: XM_017312795.2 Length: 7796
Range 1: 6777 to 7019

Score:147 bits(372), Expect:2e-39, 
Method:Compositional matrix adjust., 
Identities:81/124(65%), Positives:81/124(65%), Gaps:43/124(34%)

Query  1     RSGYPSMSPLSPQEIFQLACMDPADDGQFQEQQSLEPEVSELKSVQSSNHGIYLPPDTQE  60
             RSGYPSMSPLSPQEIFQLACMDPADDGQFQEQQSL                         
Sbjct  6777  RSGYPSMSPLSPQEIFQLACMDPADDGQFQEQQSL-------------------------  6881

Query  61    HAGSGRASSMPRLTMDPQVVTDPSSMRRSFSTIRDKRSNSSWLEEFSMERSSENTYKSRR  120
                               VVTDPSSMRRSFSTIRDKRSNSSWLEEFSMERSSENTYKSRR
Sbjct  6882  ------------------VVTDPSSMRRSFSTIRDKRSNSSWLEEFSMERSSENTYKSRR  7007

Query  121   RSYH  124
             RSYH
Sbjct  7008  RSYH  7019


>Mus musculus calcium channel, voltage-dependent, R type, alpha 1E subunit, mRNA (cDNA clone MGC:183661 IMAGE:9087661), complete cds
Sequence ID: BC150750.1 Length: 7803
Range 1: 5915 to 6157

Score:147 bits(372), Expect:2e-39, 
Method:Compositional matrix adjust., 
Identities:81/124(65%), Positives:81/124(65%), Gaps:43/124(34%)

Query  1     RSGYPSMSPLSPQEIFQLACMDPADDGQFQEQQSLEPEVSELKSVQSSNHGIYLPPDTQE  60
             RSGYPSMSPLSPQEIFQLACMDPADDGQFQEQQSL                         
Sbjct  5915  RSGYPSMSPLSPQEIFQLACMDPADDGQFQEQQSL-------------------------  6019

Query  61    HAGSGRASSMPRLTMDPQVVTDPSSMRRSFSTIRDKRSNSSWLEEFSMERSSENTYKSRR  120
                               VVTDPSSMRRSFSTIRDKRSNSSWLEEFSMERSSENTYKSRR
Sbjct  6020  ------------------VVTDPSSMRRSFSTIRDKRSNSSWLEEFSMERSSENTYKSRR  6145

Query  121   RSYH  124
             RSYH
Sbjct  6146  RSYH  6157


>Mus musculus (clones MG2a, S12a, VBx6a and TP7a) voltage-dependent alpha-1 E calcium channel mRNA, complete cds
Sequence ID: L29346.1 Length: 9864
Range 1: 6405 to 6647

Score:147 bits(372), Expect:2e-39, 
Method:Compositional matrix adjust., 
Identities:81/124(65%), Positives:81/124(65%), Gaps:43/124(34%)

Query  1     RSGYPSMSPLSPQEIFQLACMDPADDGQFQEQQSLEPEVSELKSVQSSNHGIYLPPDTQE  60
             RSGYPSMSPLSPQEIFQLACMDPADDGQFQEQQSL                         
Sbjct  6405  RSGYPSMSPLSPQEIFQLACMDPADDGQFQEQQSL-------------------------  6509

Query  61    HAGSGRASSMPRLTMDPQVVTDPSSMRRSFSTIRDKRSNSSWLEEFSMERSSENTYKSRR  120
                               VVTDPSSMRRSFSTIRDKRSNSSWLEEFSMERSSENTYKSRR
Sbjct  6510  ------------------VVTDPSSMRRSFSTIRDKRSNSSWLEEFSMERSSENTYKSRR  6635

Query  121   RSYH  124
             RSYH
Sbjct  6636  RSYH  6647


>Mus musculus calcium channel, voltage-dependent, R type, alpha 1E subunit (Cacna1e), mRNA
Sequence ID: NM_009782.3 Length: 12697
Range 1: 5804 to 6046

Score:147 bits(372), Expect:2e-39, 
Method:Compositional matrix adjust., 
Identities:81/124(65%), Positives:81/124(65%), Gaps:43/124(34%)

Query  1     RSGYPSMSPLSPQEIFQLACMDPADDGQFQEQQSLEPEVSELKSVQSSNHGIYLPPDTQE  60
             RSGYPSMSPLSPQEIFQLACMDPADDGQFQEQQSL                         
Sbjct  5804  RSGYPSMSPLSPQEIFQLACMDPADDGQFQEQQSL-------------------------  5908

Query  61    HAGSGRASSMPRLTMDPQVVTDPSSMRRSFSTIRDKRSNSSWLEEFSMERSSENTYKSRR  120
                               VVTDPSSMRRSFSTIRDKRSNSSWLEEFSMERSSENTYKSRR
Sbjct  5909  ------------------VVTDPSSMRRSFSTIRDKRSNSSWLEEFSMERSSENTYKSRR  6034

Query  121   RSYH  124
             RSYH
Sbjct  6035  RSYH  6046


>PREDICTED: Mus musculus calcium channel, voltage-dependent, R type, alpha 1E subunit (Cacna1e), transcript variant X13, mRNA
Sequence ID: XM_017312745.2 Length: 12909
Range 1: 6834 to 7076

Score:147 bits(372), Expect:2e-39, 
Method:Compositional matrix adjust., 
Identities:81/124(65%), Positives:81/124(65%), Gaps:43/124(34%)

Query  1     RSGYPSMSPLSPQEIFQLACMDPADDGQFQEQQSLEPEVSELKSVQSSNHGIYLPPDTQE  60
             RSGYPSMSPLSPQEIFQLACMDPADDGQFQEQQSL                         
Sbjct  6834  RSGYPSMSPLSPQEIFQLACMDPADDGQFQEQQSL-------------------------  6938

Query  61    HAGSGRASSMPRLTMDPQVVTDPSSMRRSFSTIRDKRSNSSWLEEFSMERSSENTYKSRR  120
                               VVTDPSSMRRSFSTIRDKRSNSSWLEEFSMERSSENTYKSRR
Sbjct  6939  ------------------VVTDPSSMRRSFSTIRDKRSNSSWLEEFSMERSSENTYKSRR  7064

Query  121   RSYH  124
             RSYH
Sbjct  7065  RSYH  7076


>PREDICTED: Mus caroli calcium voltage-gated channel subunit alpha1 E (Cacna1e), transcript variant X6, mRNA
Sequence ID: XM_021159517.2 Length: 14965
Range 1: 6310 to 6552

Score:147 bits(372), Expect:2e-39, 
Method:Compositional matrix adjust., 
Identities:81/124(65%), Positives:81/124(65%), Gaps:43/124(34%)

Query  1     RSGYPSMSPLSPQEIFQLACMDPADDGQFQEQQSLEPEVSELKSVQSSNHGIYLPPDTQE  60
             RSGYPSMSPLSPQEIFQLACMDPADDGQFQEQQSL                         
Sbjct  6310  RSGYPSMSPLSPQEIFQLACMDPADDGQFQEQQSL-------------------------  6414

Query  61    HAGSGRASSMPRLTMDPQVVTDPSSMRRSFSTIRDKRSNSSWLEEFSMERSSENTYKSRR  120
                               VVTDPSSMRRSFSTIRDKRSNSSWLEEFSMERSSENTYKSRR
Sbjct  6415  ------------------VVTDPSSMRRSFSTIRDKRSNSSWLEEFSMERSSENTYKSRR  6540

Query  121   RSYH  124
             RSYH
Sbjct  6541  RSYH  6552


>PREDICTED: Mus caroli calcium voltage-gated channel subunit alpha1 E (Cacna1e), transcript variant X5, mRNA
Sequence ID: XM_029476846.1 Length: 15022
Range 1: 6367 to 6609

Score:147 bits(372), Expect:2e-39, 
Method:Compositional matrix adjust., 
Identities:81/124(65%), Positives:81/124(65%), Gaps:43/124(34%)

Query  1     RSGYPSMSPLSPQEIFQLACMDPADDGQFQEQQSLEPEVSELKSVQSSNHGIYLPPDTQE  60
             RSGYPSMSPLSPQEIFQLACMDPADDGQFQEQQSL                         
Sbjct  6367  RSGYPSMSPLSPQEIFQLACMDPADDGQFQEQQSL-------------------------  6471

Query  61    HAGSGRASSMPRLTMDPQVVTDPSSMRRSFSTIRDKRSNSSWLEEFSMERSSENTYKSRR  120
                               VVTDPSSMRRSFSTIRDKRSNSSWLEEFSMERSSENTYKSRR
Sbjct  6472  ------------------VVTDPSSMRRSFSTIRDKRSNSSWLEEFSMERSSENTYKSRR  6597

Query  121   RSYH  124
             RSYH
Sbjct  6598  RSYH  6609


>PREDICTED: Rattus rattus calcium voltage-gated channel subunit alpha1 E (Cacna1e), transcript variant X7, mRNA
Sequence ID: XM_032914638.1 Length: 6763
Range 1: 5744 to 5986

Score:147 bits(372), Expect:2e-39, 
Method:Compositional matrix adjust., 
Identities:81/124(65%), Positives:81/124(65%), Gaps:43/124(34%)

Query  1     RSGYPSMSPLSPQEIFQLACMDPADDGQFQEQQSLEPEVSELKSVQSSNHGIYLPPDTQE  60
             RSGYPSMSPLSPQEIFQLACMDPADDGQFQEQQSL                         
Sbjct  5744  RSGYPSMSPLSPQEIFQLACMDPADDGQFQEQQSL-------------------------  5848

Query  61    HAGSGRASSMPRLTMDPQVVTDPSSMRRSFSTIRDKRSNSSWLEEFSMERSSENTYKSRR  120
                               VVTDPSSMRRSFSTIRDKRSNSSWLEEFSMERSSENTYKSRR
Sbjct  5849  ------------------VVTDPSSMRRSFSTIRDKRSNSSWLEEFSMERSSENTYKSRR  5974

Query  121   RSYH  124
             RSYH
Sbjct  5975  RSYH  5986


>PREDICTED: Rattus rattus calcium voltage-gated channel subunit alpha1 E (Cacna1e), transcript variant X6, mRNA
Sequence ID: XM_032914637.1 Length: 6820
Range 1: 5801 to 6043

Score:147 bits(372), Expect:2e-39, 
Method:Compositional matrix adjust., 
Identities:81/124(65%), Positives:81/124(65%), Gaps:43/124(34%)

Query  1     RSGYPSMSPLSPQEIFQLACMDPADDGQFQEQQSLEPEVSELKSVQSSNHGIYLPPDTQE  60
             RSGYPSMSPLSPQEIFQLACMDPADDGQFQEQQSL                         
Sbjct  5801  RSGYPSMSPLSPQEIFQLACMDPADDGQFQEQQSL-------------------------  5905

Query  61    HAGSGRASSMPRLTMDPQVVTDPSSMRRSFSTIRDKRSNSSWLEEFSMERSSENTYKSRR  120
                               VVTDPSSMRRSFSTIRDKRSNSSWLEEFSMERSSENTYKSRR
Sbjct  5906  ------------------VVTDPSSMRRSFSTIRDKRSNSSWLEEFSMERSSENTYKSRR  6031

Query  121   RSYH  124
             RSYH
Sbjct  6032  RSYH  6043


>Rattus norvegicus voltage-activated calcium channel alpha-1 subunit (rbe-ii) mRNA, complete cds
Sequence ID: L15453.1 Length: 7325
Range 1: 5844 to 6086

Score:147 bits(372), Expect:2e-39, 
Method:Compositional matrix adjust., 
Identities:81/124(65%), Positives:81/124(65%), Gaps:43/124(34%)

Query  1     RSGYPSMSPLSPQEIFQLACMDPADDGQFQEQQSLEPEVSELKSVQSSNHGIYLPPDTQE  60
             RSGYPSMSPLSPQEIFQLACMDPADDGQFQEQQSL                         
Sbjct  5844  RSGYPSMSPLSPQEIFQLACMDPADDGQFQEQQSL-------------------------  5948

Query  61    HAGSGRASSMPRLTMDPQVVTDPSSMRRSFSTIRDKRSNSSWLEEFSMERSSENTYKSRR  120
                               VVTDPSSMRRSFSTIRDKRSNSSWLEEFSMERSSENTYKSRR
Sbjct  5949  ------------------VVTDPSSMRRSFSTIRDKRSNSSWLEEFSMERSSENTYKSRR  6074

Query  121   RSYH  124
             RSYH
Sbjct  6075  RSYH  6086


>PREDICTED: Rattus norvegicus calcium voltage-gated channel subunit alpha1 E (Cacna1e), transcript variant X13, mRNA
Sequence ID: XM_017598914.2 Length: 7688
Range 1: 6669 to 6911

Score:147 bits(372), Expect:2e-39, 
Method:Compositional matrix adjust., 
Identities:81/124(65%), Positives:81/124(65%), Gaps:43/124(34%)

Query  1     RSGYPSMSPLSPQEIFQLACMDPADDGQFQEQQSLEPEVSELKSVQSSNHGIYLPPDTQE  60
             RSGYPSMSPLSPQEIFQLACMDPADDGQFQEQQSL                         
Sbjct  6669  RSGYPSMSPLSPQEIFQLACMDPADDGQFQEQQSL-------------------------  6773

Query  61    HAGSGRASSMPRLTMDPQVVTDPSSMRRSFSTIRDKRSNSSWLEEFSMERSSENTYKSRR  120
                               VVTDPSSMRRSFSTIRDKRSNSSWLEEFSMERSSENTYKSRR
Sbjct  6774  ------------------VVTDPSSMRRSFSTIRDKRSNSSWLEEFSMERSSENTYKSRR  6899

Query  121   RSYH  124
             RSYH
Sbjct  6900  RSYH  6911


>PREDICTED: Rattus norvegicus calcium voltage-gated channel subunit alpha1 E (Cacna1e), transcript variant X12, mRNA
Sequence ID: XM_017598913.2 Length: 8060
Range 1: 6725 to 6967

Score:147 bits(372), Expect:2e-39, 
Method:Compositional matrix adjust., 
Identities:81/124(65%), Positives:81/124(65%), Gaps:43/124(34%)

Query  1     RSGYPSMSPLSPQEIFQLACMDPADDGQFQEQQSLEPEVSELKSVQSSNHGIYLPPDTQE  60
             RSGYPSMSPLSPQEIFQLACMDPADDGQFQEQQSL                         
Sbjct  6725  RSGYPSMSPLSPQEIFQLACMDPADDGQFQEQQSL-------------------------  6829

Query  61    HAGSGRASSMPRLTMDPQVVTDPSSMRRSFSTIRDKRSNSSWLEEFSMERSSENTYKSRR  120
                               VVTDPSSMRRSFSTIRDKRSNSSWLEEFSMERSSENTYKSRR
Sbjct  6830  ------------------VVTDPSSMRRSFSTIRDKRSNSSWLEEFSMERSSENTYKSRR  6955

Query  121   RSYH  124
             RSYH
Sbjct  6956  RSYH  6967


>PREDICTED: Rattus rattus calcium voltage-gated channel subunit alpha1 E (Cacna1e), transcript variant X8, mRNA
Sequence ID: XM_032914640.1 Length: 6763
Range 1: 5744 to 5986

Score:147 bits(372), Expect:2e-39, 
Method:Compositional matrix adjust., 
Identities:81/124(65%), Positives:81/124(65%), Gaps:43/124(34%)

Query  1     RSGYPSMSPLSPQEIFQLACMDPADDGQFQEQQSLEPEVSELKSVQSSNHGIYLPPDTQE  60
             RSGYPSMSPLSPQEIFQLACMDPADDGQFQEQQSL                         
Sbjct  5744  RSGYPSMSPLSPQEIFQLACMDPADDGQFQEQQSL-------------------------  5848

Query  61    HAGSGRASSMPRLTMDPQVVTDPSSMRRSFSTIRDKRSNSSWLEEFSMERSSENTYKSRR  120
                               VVTDPSSMRRSFSTIRDKRSNSSWLEEFSMERSSENTYKSRR
Sbjct  5849  ------------------VVTDPSSMRRSFSTIRDKRSNSSWLEEFSMERSSENTYKSRR  5974

Query  121   RSYH  124
             RSYH
Sbjct  5975  RSYH  5986


>PREDICTED: Rattus norvegicus calcium voltage-gated channel subunit alpha1 E (Cacna1e), transcript variant X14, mRNA
Sequence ID: XM_017598915.2 Length: 7689
Range 1: 6670 to 6912

Score:147 bits(372), Expect:2e-39, 
Method:Compositional matrix adjust., 
Identities:81/124(65%), Positives:81/124(65%), Gaps:43/124(34%)

Query  1     RSGYPSMSPLSPQEIFQLACMDPADDGQFQEQQSLEPEVSELKSVQSSNHGIYLPPDTQE  60
             RSGYPSMSPLSPQEIFQLACMDPADDGQFQEQQSL                         
Sbjct  6670  RSGYPSMSPLSPQEIFQLACMDPADDGQFQEQQSL-------------------------  6774

Query  61    HAGSGRASSMPRLTMDPQVVTDPSSMRRSFSTIRDKRSNSSWLEEFSMERSSENTYKSRR  120
                               VVTDPSSMRRSFSTIRDKRSNSSWLEEFSMERSSENTYKSRR
Sbjct  6775  ------------------VVTDPSSMRRSFSTIRDKRSNSSWLEEFSMERSSENTYKSRR  6900

Query  121   RSYH  124
             RSYH
Sbjct  6901  RSYH  6912


>PREDICTED: Mus musculus calcium channel, voltage-dependent, R type, alpha 1E subunit (Cacna1e), transcript variant X16, mRNA
Sequence ID: XM_017312824.2 Length: 10550
Range 1: 6777 to 7019

Score:147 bits(372), Expect:2e-39, 
Method:Compositional matrix adjust., 
Identities:81/124(65%), Positives:81/124(65%), Gaps:43/124(34%)

Query  1     RSGYPSMSPLSPQEIFQLACMDPADDGQFQEQQSLEPEVSELKSVQSSNHGIYLPPDTQE  60
             RSGYPSMSPLSPQEIFQLACMDPADDGQFQEQQSL                         
Sbjct  6777  RSGYPSMSPLSPQEIFQLACMDPADDGQFQEQQSL-------------------------  6881

Query  61    HAGSGRASSMPRLTMDPQVVTDPSSMRRSFSTIRDKRSNSSWLEEFSMERSSENTYKSRR  120
                               VVTDPSSMRRSFSTIRDKRSNSSWLEEFSMERSSENTYKSRR
Sbjct  6882  ------------------VVTDPSSMRRSFSTIRDKRSNSSWLEEFSMERSSENTYKSRR  7007

Query  121   RSYH  124
             RSYH
Sbjct  7008  RSYH  7019


>PREDICTED: Mus musculus calcium channel, voltage-dependent, R type, alpha 1E subunit (Cacna1e), transcript variant X14, mRNA
Sequence ID: XM_017312766.2 Length: 10607
Range 1: 6834 to 7076

Score:147 bits(372), Expect:2e-39, 
Method:Compositional matrix adjust., 
Identities:81/124(65%), Positives:81/124(65%), Gaps:43/124(34%)

Query  1     RSGYPSMSPLSPQEIFQLACMDPADDGQFQEQQSLEPEVSELKSVQSSNHGIYLPPDTQE  60
             RSGYPSMSPLSPQEIFQLACMDPADDGQFQEQQSL                         
Sbjct  6834  RSGYPSMSPLSPQEIFQLACMDPADDGQFQEQQSL-------------------------  6938

Query  61    HAGSGRASSMPRLTMDPQVVTDPSSMRRSFSTIRDKRSNSSWLEEFSMERSSENTYKSRR  120
                               VVTDPSSMRRSFSTIRDKRSNSSWLEEFSMERSSENTYKSRR
Sbjct  6939  ------------------VVTDPSSMRRSFSTIRDKRSNSSWLEEFSMERSSENTYKSRR  7064

Query  121   RSYH  124
             RSYH
Sbjct  7065  RSYH  7076


>PREDICTED: Mus caroli calcium voltage-gated channel subunit alpha1 E (Cacna1e), transcript variant X7, mRNA
Sequence ID: XM_029476850.1 Length: 14966
Range 1: 6311 to 6553

Score:147 bits(372), Expect:2e-39, 
Method:Compositional matrix adjust., 
Identities:81/124(65%), Positives:81/124(65%), Gaps:43/124(34%)

Query  1     RSGYPSMSPLSPQEIFQLACMDPADDGQFQEQQSLEPEVSELKSVQSSNHGIYLPPDTQE  60
             RSGYPSMSPLSPQEIFQLACMDPADDGQFQEQQSL                         
Sbjct  6311  RSGYPSMSPLSPQEIFQLACMDPADDGQFQEQQSL-------------------------  6415

Query  61    HAGSGRASSMPRLTMDPQVVTDPSSMRRSFSTIRDKRSNSSWLEEFSMERSSENTYKSRR  120
                               VVTDPSSMRRSFSTIRDKRSNSSWLEEFSMERSSENTYKSRR
Sbjct  6416  ------------------VVTDPSSMRRSFSTIRDKRSNSSWLEEFSMERSSENTYKSRR  6541

Query  121   RSYH  124
             RSYH
Sbjct  6542  RSYH  6553


>PREDICTED: Mus pahari calcium voltage-gated channel subunit alpha1 E (Cacna1e), transcript variant X7, mRNA
Sequence ID: XM_029539219.1 Length: 15404
Range 1: 6642 to 6884

Score:147 bits(372), Expect:2e-39, 
Method:Compositional matrix adjust., 
Identities:81/124(65%), Positives:81/124(65%), Gaps:43/124(34%)

Query  1     RSGYPSMSPLSPQEIFQLACMDPADDGQFQEQQSLEPEVSELKSVQSSNHGIYLPPDTQE  60
             RSGYPSMSPLSPQEIFQLACMDPADDGQFQEQQSL                         
Sbjct  6642  RSGYPSMSPLSPQEIFQLACMDPADDGQFQEQQSL-------------------------  6746

Query  61    HAGSGRASSMPRLTMDPQVVTDPSSMRRSFSTIRDKRSNSSWLEEFSMERSSENTYKSRR  120
                               VVTDPSSMRRSFSTIRDKRSNSSWLEEFSMERSSENTYKSRR
Sbjct  6747  ------------------VVTDPSSMRRSFSTIRDKRSNSSWLEEFSMERSSENTYKSRR  6872

Query  121   RSYH  124
             RSYH
Sbjct  6873  RSYH  6884


>Homo sapiens calcium voltage-gated channel subunit alpha1 E (CACNA1E), transcript variant 2, mRNA
Sequence ID: NM_001205294.2 Length: 16234
Range 1: 5965 to 6207

Score:144 bits(364), Expect:2e-38, 
Method:Compositional matrix adjust., 
Identities:79/124(64%), Positives:81/124(65%), Gaps:43/124(34%)

Query  1     RSGYPSMSPLSPQEIFQLACMDPADDGQFQEQQSLEPEVSELKSVQSSNHGIYLPPDTQE  60
             RSGYPSMSPLSPQ+IFQLACMDPADDGQFQE+QSL                         
Sbjct  5965  RSGYPSMSPLSPQDIFQLACMDPADDGQFQERQSL-------------------------  6069

Query  61    HAGSGRASSMPRLTMDPQVVTDPSSMRRSFSTIRDKRSNSSWLEEFSMERSSENTYKSRR  120
                               VVTDPSSMRRSFSTIRDKRSNSSWLEEFSMERSSENTYKSRR
Sbjct  6070  ------------------VVTDPSSMRRSFSTIRDKRSNSSWLEEFSMERSSENTYKSRR  6195

Query  121   RSYH  124
             RSYH
Sbjct  6196  RSYH  6207


>Homo sapiens calcium voltage-gated channel subunit alpha1 E (CACNA1E), transcript variant 3, mRNA
Sequence ID: NM_000721.4 Length: 16291
Range 1: 6022 to 6264

Score:144 bits(364), Expect:2e-38, 
Method:Compositional matrix adjust., 
Identities:79/124(64%), Positives:81/124(65%), Gaps:43/124(34%)

Query  1     RSGYPSMSPLSPQEIFQLACMDPADDGQFQEQQSLEPEVSELKSVQSSNHGIYLPPDTQE  60
             RSGYPSMSPLSPQ+IFQLACMDPADDGQFQE+QSL                         
Sbjct  6022  RSGYPSMSPLSPQDIFQLACMDPADDGQFQERQSL-------------------------  6126

Query  61    HAGSGRASSMPRLTMDPQVVTDPSSMRRSFSTIRDKRSNSSWLEEFSMERSSENTYKSRR  120
                               VVTDPSSMRRSFSTIRDKRSNSSWLEEFSMERSSENTYKSRR
Sbjct  6127  ------------------VVTDPSSMRRSFSTIRDKRSNSSWLEEFSMERSSENTYKSRR  6252

Query  121   RSYH  124
             RSYH
Sbjct  6253  RSYH  6264


>PREDICTED: Homo sapiens calcium voltage-gated channel subunit alpha1 E (CACNA1E), transcript variant X8, mRNA
Sequence ID: XM_017002250.1 Length: 16866
Range 1: 6597 to 6839

Score:144 bits(364), Expect:2e-38, 
Method:Compositional matrix adjust., 
Identities:79/124(64%), Positives:81/124(65%), Gaps:43/124(34%)

Query  1     RSGYPSMSPLSPQEIFQLACMDPADDGQFQEQQSLEPEVSELKSVQSSNHGIYLPPDTQE  60
             RSGYPSMSPLSPQ+IFQLACMDPADDGQFQE+QSL                         
Sbjct  6597  RSGYPSMSPLSPQDIFQLACMDPADDGQFQERQSL-------------------------  6701

Query  61    HAGSGRASSMPRLTMDPQVVTDPSSMRRSFSTIRDKRSNSSWLEEFSMERSSENTYKSRR  120
                               VVTDPSSMRRSFSTIRDKRSNSSWLEEFSMERSSENTYKSRR
Sbjct  6702  ------------------VVTDPSSMRRSFSTIRDKRSNSSWLEEFSMERSSENTYKSRR  6827

Query  121   RSYH  124
             RSYH
Sbjct  6828  RSYH  6839


>PREDICTED: Homo sapiens calcium voltage-gated channel subunit alpha1 E (CACNA1E), transcript variant X7, mRNA
Sequence ID: XM_017002249.1 Length: 16923
Range 1: 6654 to 6896

Score:144 bits(364), Expect:2e-38, 
Method:Compositional matrix adjust., 
Identities:79/124(64%), Positives:81/124(65%), Gaps:43/124(34%)

Query  1     RSGYPSMSPLSPQEIFQLACMDPADDGQFQEQQSLEPEVSELKSVQSSNHGIYLPPDTQE  60
             RSGYPSMSPLSPQ+IFQLACMDPADDGQFQE+QSL                         
Sbjct  6654  RSGYPSMSPLSPQDIFQLACMDPADDGQFQERQSL-------------------------  6758

Query  61    HAGSGRASSMPRLTMDPQVVTDPSSMRRSFSTIRDKRSNSSWLEEFSMERSSENTYKSRR  120
                               VVTDPSSMRRSFSTIRDKRSNSSWLEEFSMERSSENTYKSRR
Sbjct  6759  ------------------VVTDPSSMRRSFSTIRDKRSNSSWLEEFSMERSSENTYKSRR  6884

Query  121   RSYH  124
             RSYH
Sbjct  6885  RSYH  6896


>Homo sapiens (clone pcDNA-alpha1E-1) voltage-dependent calcium channel alpha-1E-1 subunit mRNA, complete cds
Sequence ID: L29384.1 Length: 7032
Range 1: 5902 to 6144

Score:144 bits(364), Expect:3e-38, 
Method:Compositional matrix adjust., 
Identities:79/124(64%), Positives:81/124(65%), Gaps:43/124(34%)

Query  1     RSGYPSMSPLSPQEIFQLACMDPADDGQFQEQQSLEPEVSELKSVQSSNHGIYLPPDTQE  60
             RSGYPSMSPLSPQ+IFQLACMDPADDGQFQE+QSL                         
Sbjct  5902  RSGYPSMSPLSPQDIFQLACMDPADDGQFQERQSL-------------------------  6006

Query  61    HAGSGRASSMPRLTMDPQVVTDPSSMRRSFSTIRDKRSNSSWLEEFSMERSSENTYKSRR  120
                               VVTDPSSMRRSFSTIRDKRSNSSWLEEFSMERSSENTYKSRR
Sbjct  6007  ------------------VVTDPSSMRRSFSTIRDKRSNSSWLEEFSMERSSENTYKSRR  6132

Query  121   RSYH  124
             RSYH
Sbjct  6133  RSYH  6144


>Homo sapiens (clone pcDNA-alpha1E-3) voltage-dependent calcium channel alpha-1E-3 subunit mRNA, complete cds
Sequence ID: L29385.1 Length: 7089
Range 1: 5959 to 6201

Score:144 bits(364), Expect:3e-38, 
Method:Compositional matrix adjust., 
Identities:79/124(64%), Positives:81/124(65%), Gaps:43/124(34%)

Query  1     RSGYPSMSPLSPQEIFQLACMDPADDGQFQEQQSLEPEVSELKSVQSSNHGIYLPPDTQE  60
             RSGYPSMSPLSPQ+IFQLACMDPADDGQFQE+QSL                         
Sbjct  5959  RSGYPSMSPLSPQDIFQLACMDPADDGQFQERQSL-------------------------  6063

Query  61    HAGSGRASSMPRLTMDPQVVTDPSSMRRSFSTIRDKRSNSSWLEEFSMERSSENTYKSRR  120
                               VVTDPSSMRRSFSTIRDKRSNSSWLEEFSMERSSENTYKSRR
Sbjct  6064  ------------------VVTDPSSMRRSFSTIRDKRSNSSWLEEFSMERSSENTYKSRR  6189

Query  121   RSYH  124
             RSYH
Sbjct  6190  RSYH  6201


>Homo sapiens mRNA for calcium channel, voltage-dependent, alpha 1E subunit variant protein
Sequence ID: AB209499.1 Length: 11702
Range 1: 4591 to 4833

Score:143 bits(360), Expect:9e-38, 
Method:Compositional matrix adjust., 
Identities:78/124(63%), Positives:80/124(64%), Gaps:43/124(34%)

Query  1     RSGYPSMSPLSPQEIFQLACMDPADDGQFQEQQSLEPEVSELKSVQSSNHGIYLPPDTQE  60
             RSGYPSMSPLSPQ+IFQLACMDP DDGQFQE+QSL                         
Sbjct  4591  RSGYPSMSPLSPQDIFQLACMDPTDDGQFQERQSL-------------------------  4695

Query  61    HAGSGRASSMPRLTMDPQVVTDPSSMRRSFSTIRDKRSNSSWLEEFSMERSSENTYKSRR  120
                               VVTDPSSMRRSFSTIRDKRSNSSWLEEFSMERSSENTYKSRR
Sbjct  4696  ------------------VVTDPSSMRRSFSTIRDKRSNSSWLEEFSMERSSENTYKSRR  4821

Query  121   RSYH  124
             RSYH
Sbjct  4822  RSYH  4833


>Rattus norvegicus voltage-dependent calcium channel alpha1-E subunit mRNA, partial cds
Sequence ID: AF009419.1 Length: 129
Range 1: 1 to 129

Score:90.9 bits(224), Expect:1e-22, 
Method:Compositional matrix adjust., 
Identities:43/43(100%), Positives:43/43(100%), Gaps:0/43(0%)

Query  36   EPEVSELKSVQSSNHGIYLPPDTQEHAGSGRASSMPRLTMDPQ  78
            EPEVSELKSVQSSNHGIYLPPDTQEHAGSGRASSMPRLTMDPQ
Sbjct  1    EPEVSELKSVQSSNHGIYLPPDTQEHAGSGRASSMPRLTMDPQ  129


>PREDICTED: Latimeria chalumnae calcium channel, voltage-dependent, R type, alpha 1E subunit (CACNA1E), mRNA
Sequence ID: XM_014485598.1 Length: 10530
Range 1: 5359 to 5736

Score:99.8 bits(247), Expect:1e-22, 
Method:Compositional matrix adjust., 
Identities:61/126(48%), Positives:82/126(65%), Gaps:5/126(3%)

Query  2     SGYPSMSPLSPQEIFQLACMDPADDGQFQE---QQSLEPEVSELKSVQSSNHGI-YLPPD  57
             S +  +SPLSPQE+FQ   +   + G+ ++     + EPE  ELK V  S+ G+ YLP +
Sbjct  5359  STFVPLSPLSPQEMFQPLRLIALEKGRPEDPHRNMTPEPERKELKRVPYSSRGLSYLPIE  5538

Query  58    TQEHAGSGRASSMPRLTMDPQVVTDPSSMRRSFSTIRDKRSNSSWLEEFSMERSS-ENTY  116
             T     S RASSMP L ++PQVVTD  +MRRSFSTI D+R N SWL+E+S+ER+S +   
Sbjct  5539  THGRVSSMRASSMPWLAIEPQVVTDAIAMRRSFSTIGDQRVNGSWLDEYSLERASPDELC  5718

Query  117   KSRRRS  122
             K  RRS
Sbjct  5719  KEHRRS  5736


>Human DNA sequence from clone RP11-33M22 on chromosome 1q25.2-31.2, complete sequence
Sequence ID: AL161734.12 Length: 167099
Range 1: 33411 to 33551

Score:96.3 bits(238), Expect:2e-21, 
Method:Compositional matrix adjust., 
Identities:47/47(100%), Positives:47/47(100%), Gaps:0/47(0%)

Query  78     QVVTDPSSMRRSFSTIRDKRSNSSWLEEFSMERSSENTYKSRRRSYH  124
              QVVTDPSSMRRSFSTIRDKRSNSSWLEEFSMERSSENTYKSRRRSYH
Sbjct  33411  QVVTDPSSMRRSFSTIRDKRSNSSWLEEFSMERSSENTYKSRRRSYH  33551


Range 2: 32215 to 32346

Score:85.9 bits(211), Expect:1e-17, 
Method:Compositional matrix adjust., 
Identities:41/44(93%), Positives:42/44(95%), Gaps:0/44(0%)

Query  36     EPEVSELKSVQSSNHGIYLPPDTQEHAGSGRASSMPRLTMDPQV  79
              EPEVSELKSVQ SNHGIYLP DTQEHAGSGRASSMPRLT+DPQV
Sbjct  32215  EPEVSELKSVQPSNHGIYLPSDTQEHAGSGRASSMPRLTVDPQV  32346


Range 3: 29002 to 29106

Score:72.0 bits(175), Expect:7e-13, 
Method:Compositional matrix adjust., 
Identities:33/35(94%), Positives:35/35(100%), Gaps:0/35(0%)

Query  1      RSGYPSMSPLSPQEIFQLACMDPADDGQFQEQQSL  35
              RSGYPSMSPLSPQ+IFQLACMDPADDGQFQE+QSL
Sbjct  29002  RSGYPSMSPLSPQDIFQLACMDPADDGQFQERQSL  29106


>Homo sapiens calcium channel alpha1E subunit (CACNA1E) gene, partial cds, alternatively spliced
Sequence ID: AH009158.2 Length: 322748
Range 1: 197146 to 197286

Score:96.3 bits(238), Expect:2e-21, 
Method:Compositional matrix adjust., 
Identities:47/47(100%), Positives:47/47(100%), Gaps:0/47(0%)

Query  78      QVVTDPSSMRRSFSTIRDKRSNSSWLEEFSMERSSENTYKSRRRSYH  124
               QVVTDPSSMRRSFSTIRDKRSNSSWLEEFSMERSSENTYKSRRRSYH
Sbjct  197146  QVVTDPSSMRRSFSTIRDKRSNSSWLEEFSMERSSENTYKSRRRSYH  197286


Range 2: 195950 to 196081

Score:85.9 bits(211), Expect:1e-17, 
Method:Compositional matrix adjust., 
Identities:41/44(93%), Positives:42/44(95%), Gaps:0/44(0%)

Query  36      EPEVSELKSVQSSNHGIYLPPDTQEHAGSGRASSMPRLTMDPQV  79
               EPEVSELKSVQ SNHGIYLP DTQEHAGSGRASSMPRLT+DPQV
Sbjct  195950  EPEVSELKSVQPSNHGIYLPSDTQEHAGSGRASSMPRLTVDPQV  196081


Range 3: 192733 to 192837

Score:72.0 bits(175), Expect:7e-13, 
Method:Compositional matrix adjust., 
Identities:33/35(94%), Positives:35/35(100%), Gaps:0/35(0%)

Query  1       RSGYPSMSPLSPQEIFQLACMDPADDGQFQEQQSL  35
               RSGYPSMSPLSPQ+IFQLACMDPADDGQFQE+QSL
Sbjct  192733  RSGYPSMSPLSPQDIFQLACMDPADDGQFQERQSL  192837


>Homo sapiens calcium voltage-gated channel subunit alpha1 E (CACNA1E), RefSeqGene on chromosome 1
Sequence ID: NG_050616.1 Length: 330474
Range 1: 316551 to 316691

Score:96.3 bits(238), Expect:2e-21, 
Method:Compositional matrix adjust., 
Identities:47/47(100%), Positives:47/47(100%), Gaps:0/47(0%)

Query  78      QVVTDPSSMRRSFSTIRDKRSNSSWLEEFSMERSSENTYKSRRRSYH  124
               QVVTDPSSMRRSFSTIRDKRSNSSWLEEFSMERSSENTYKSRRRSYH
Sbjct  316551  QVVTDPSSMRRSFSTIRDKRSNSSWLEEFSMERSSENTYKSRRRSYH  316691


Range 2: 315355 to 315486

Score:85.9 bits(211), Expect:1e-17, 
Method:Compositional matrix adjust., 
Identities:41/44(93%), Positives:42/44(95%), Gaps:0/44(0%)

Query  36      EPEVSELKSVQSSNHGIYLPPDTQEHAGSGRASSMPRLTMDPQV  79
               EPEVSELKSVQ SNHGIYLP DTQEHAGSGRASSMPRLT+DPQV
Sbjct  315355  EPEVSELKSVQPSNHGIYLPSDTQEHAGSGRASSMPRLTVDPQV  315486


Range 3: 312142 to 312246

Score:72.0 bits(175), Expect:7e-13, 
Method:Compositional matrix adjust., 
Identities:33/35(94%), Positives:35/35(100%), Gaps:0/35(0%)

Query  1       RSGYPSMSPLSPQEIFQLACMDPADDGQFQEQQSL  35
               RSGYPSMSPLSPQ+IFQLACMDPADDGQFQE+QSL
Sbjct  312142  RSGYPSMSPLSPQDIFQLACMDPADDGQFQERQSL  312246


>PREDICTED: Lepisosteus oculatus calcium channel, voltage-dependent, R type, alpha 1E subunit (cacna1e), transcript variant X11, mRNA
Sequence ID: XM_015356417.1 Length: 7826
Range 1: 7268 to 7642

Score:94.0 bits(232), Expect:2e-20, 
Method:Compositional matrix adjust., 
Identities:55/127(43%), Positives:79/127(62%), Gaps:6/127(4%)

Query  1     RSGYPSMSPLSPQEIF---QLACMDPADDGQFQEQQSLEPEVSELKSVQSSNHGIYLPPD  57
             R G+ ++SP+SPQE+F   +   M+  +D  F    SL PE  E   +    +   +P D
Sbjct  7268  RGGFVALSPISPQEMFIHPRSPDMEMKED--FHAHHSLVPERKEFNGLLCPTNRQCVPLD  7441

Query  58    TQEHAGSGRASSMPRLTMDPQVVTDPSSMRRSFSTIRDKRSNSSWLEEFSMERSS-ENTY  116
                 A S RASS+PRL ++ QV+TD S+M+RSFSTI D+R N  WL+E+S+ER S +  Y
Sbjct  7442  VPGRAVSIRASSLPRLAVEAQVMTDSSTMKRSFSTIGDQRVNGLWLDEYSLERVSPDRLY  7621

Query  117   KSRRRSY  123
             + R+RSY
Sbjct  7622  RPRQRSY  7642


>Mus musculus BAC clone RP24-432L11 from chromosome 1, complete sequence
Sequence ID: AC122040.4 Length: 144699
Range 1: 21879 to 22016

Score:94.0 bits(232), Expect:2e-20, 
Method:Compositional matrix adjust., 
Identities:46/46(100%), Positives:46/46(100%), Gaps:0/46(0%)

Query  79     VVTDPSSMRRSFSTIRDKRSNSSWLEEFSMERSSENTYKSRRRSYH  124
              VVTDPSSMRRSFSTIRDKRSNSSWLEEFSMERSSENTYKSRRRSYH
Sbjct  21879  VVTDPSSMRRSFSTIRDKRSNSSWLEEFSMERSSENTYKSRRRSYH  22016


Range 2: 20724 to 20855

Score:92.8 bits(229), Expect:4e-20, 
Method:Compositional matrix adjust., 
Identities:44/44(100%), Positives:44/44(100%), Gaps:0/44(0%)

Query  36     EPEVSELKSVQSSNHGIYLPPDTQEHAGSGRASSMPRLTMDPQV  79
              EPEVSELKSVQSSNHGIYLPPDTQEHAGSGRASSMPRLTMDPQV
Sbjct  20724  EPEVSELKSVQSSNHGIYLPPDTQEHAGSGRASSMPRLTMDPQV  20855


Range 3: 17921 to 18025

Score:75.5 bits(184), Expect:4e-14, 
Method:Compositional matrix adjust., 
Identities:35/35(100%), Positives:35/35(100%), Gaps:0/35(0%)

Query  1      RSGYPSMSPLSPQEIFQLACMDPADDGQFQEQQSL  35
              RSGYPSMSPLSPQEIFQLACMDPADDGQFQEQQSL
Sbjct  17921  RSGYPSMSPLSPQEIFQLACMDPADDGQFQEQQSL  18025


>Mus musculus chromosome 1, clone RP23-329C7, complete sequence
Sequence ID: AC099707.14 Length: 204557
Range 1: 7776 to 7913

Score:94.0 bits(232), Expect:2e-20, 
Method:Compositional matrix adjust., 
Identities:46/46(100%), Positives:46/46(100%), Gaps:0/46(0%)

Query  79    VVTDPSSMRRSFSTIRDKRSNSSWLEEFSMERSSENTYKSRRRSYH  124
             VVTDPSSMRRSFSTIRDKRSNSSWLEEFSMERSSENTYKSRRRSYH
Sbjct  7913  VVTDPSSMRRSFSTIRDKRSNSSWLEEFSMERSSENTYKSRRRSYH  7776


Range 2: 8937 to 9068

Score:92.8 bits(229), Expect:4e-20, 
Method:Compositional matrix adjust., 
Identities:44/44(100%), Positives:44/44(100%), Gaps:0/44(0%)

Query  36    EPEVSELKSVQSSNHGIYLPPDTQEHAGSGRASSMPRLTMDPQV  79
             EPEVSELKSVQSSNHGIYLPPDTQEHAGSGRASSMPRLTMDPQV
Sbjct  9068  EPEVSELKSVQSSNHGIYLPPDTQEHAGSGRASSMPRLTMDPQV  8937


Range 3: 11767 to 11871

Score:75.5 bits(184), Expect:4e-14, 
Method:Compositional matrix adjust., 
Identities:35/35(100%), Positives:35/35(100%), Gaps:0/35(0%)

Query  1      RSGYPSMSPLSPQEIFQLACMDPADDGQFQEQQSL  35
              RSGYPSMSPLSPQEIFQLACMDPADDGQFQEQQSL
Sbjct  11871  RSGYPSMSPLSPQEIFQLACMDPADDGQFQEQQSL  11767


>PREDICTED: Lepisosteus oculatus calcium channel, voltage-dependent, R type, alpha 1E subunit (cacna1e), transcript variant X4, mRNA
Sequence ID: XM_015356409.1 Length: 9606
Range 1: 7254 to 7628

Score:92.4 bits(228), Expect:5e-20, 
Method:Compositional matrix adjust., 
Identities:55/127(43%), Positives:79/127(62%), Gaps:6/127(4%)

Query  1     RSGYPSMSPLSPQEIF---QLACMDPADDGQFQEQQSLEPEVSELKSVQSSNHGIYLPPD  57
             R G+ ++SP+SPQE+F   +   M+  +D  F    SL PE  E   +    +   +P D
Sbjct  7254  RGGFVALSPISPQEMFIHPRSPDMEMKED--FHAHHSLVPERKEFNGLLCPTNRQCVPLD  7427

Query  58    TQEHAGSGRASSMPRLTMDPQVVTDPSSMRRSFSTIRDKRSNSSWLEEFSMERSS-ENTY  116
                 A S RASS+PRL ++ QV+TD S+M+RSFSTI D+R N  WL+E+S+ER S +  Y
Sbjct  7428  VPGRAVSIRASSLPRLAVEAQVMTDSSTMKRSFSTIGDQRVNGLWLDEYSLERVSPDRLY  7607

Query  117   KSRRRSY  123
             + R+RSY
Sbjct  7608  RPRQRSY  7628


>PREDICTED: Lepisosteus oculatus calcium channel, voltage-dependent, R type, alpha 1E subunit (cacna1e), transcript variant X2, mRNA
Sequence ID: XM_015356407.1 Length: 9618
Range 1: 7266 to 7640

Score:92.4 bits(228), Expect:5e-20, 
Method:Compositional matrix adjust., 
Identities:55/127(43%), Positives:79/127(62%), Gaps:6/127(4%)

Query  1     RSGYPSMSPLSPQEIF---QLACMDPADDGQFQEQQSLEPEVSELKSVQSSNHGIYLPPD  57
             R G+ ++SP+SPQE+F   +   M+  +D  F    SL PE  E   +    +   +P D
Sbjct  7266  RGGFVALSPISPQEMFIHPRSPDMEMKED--FHAHHSLVPERKEFNGLLCPTNRQCVPLD  7439

Query  58    TQEHAGSGRASSMPRLTMDPQVVTDPSSMRRSFSTIRDKRSNSSWLEEFSMERSS-ENTY  116
                 A S RASS+PRL ++ QV+TD S+M+RSFSTI D+R N  WL+E+S+ER S +  Y
Sbjct  7440  VPGRAVSIRASSLPRLAVEAQVMTDSSTMKRSFSTIGDQRVNGLWLDEYSLERVSPDRLY  7619

Query  117   KSRRRSY  123
             + R+RSY
Sbjct  7620  RPRQRSY  7640


>PREDICTED: Lepisosteus oculatus calcium channel, voltage-dependent, R type, alpha 1E subunit (cacna1e), transcript variant X12, mRNA
Sequence ID: XM_015356418.1 Length: 7597
Range 1: 5245 to 5619

Score:92.4 bits(228), Expect:5e-20, 
Method:Compositional matrix adjust., 
Identities:55/127(43%), Positives:79/127(62%), Gaps:6/127(4%)

Query  1     RSGYPSMSPLSPQEIF---QLACMDPADDGQFQEQQSLEPEVSELKSVQSSNHGIYLPPD  57
             R G+ ++SP+SPQE+F   +   M+  +D  F    SL PE  E   +    +   +P D
Sbjct  5245  RGGFVALSPISPQEMFIHPRSPDMEMKED--FHAHHSLVPERKEFNGLLCPTNRQCVPLD  5418

Query  58    TQEHAGSGRASSMPRLTMDPQVVTDPSSMRRSFSTIRDKRSNSSWLEEFSMERSS-ENTY  116
                 A S RASS+PRL ++ QV+TD S+M+RSFSTI D+R N  WL+E+S+ER S +  Y
Sbjct  5419  VPGRAVSIRASSLPRLAVEAQVMTDSSTMKRSFSTIGDQRVNGLWLDEYSLERVSPDRLY  5598

Query  117   KSRRRSY  123
             + R+RSY
Sbjct  5599  RPRQRSY  5619


>PREDICTED: Lepisosteus oculatus calcium channel, voltage-dependent, R type, alpha 1E subunit (cacna1e), transcript variant X10, mRNA
Sequence ID: XM_015356416.1 Length: 8078
Range 1: 5726 to 6100

Score:92.4 bits(228), Expect:5e-20, 
Method:Compositional matrix adjust., 
Identities:55/127(43%), Positives:79/127(62%), Gaps:6/127(4%)

Query  1     RSGYPSMSPLSPQEIF---QLACMDPADDGQFQEQQSLEPEVSELKSVQSSNHGIYLPPD  57
             R G+ ++SP+SPQE+F   +   M+  +D  F    SL PE  E   +    +   +P D
Sbjct  5726  RGGFVALSPISPQEMFIHPRSPDMEMKED--FHAHHSLVPERKEFNGLLCPTNRQCVPLD  5899

Query  58    TQEHAGSGRASSMPRLTMDPQVVTDPSSMRRSFSTIRDKRSNSSWLEEFSMERSS-ENTY  116
                 A S RASS+PRL ++ QV+TD S+M+RSFSTI D+R N  WL+E+S+ER S +  Y
Sbjct  5900  VPGRAVSIRASSLPRLAVEAQVMTDSSTMKRSFSTIGDQRVNGLWLDEYSLERVSPDRLY  6079

Query  117   KSRRRSY  123
             + R+RSY
Sbjct  6080  RPRQRSY  6100


>PREDICTED: Lepisosteus oculatus calcium channel, voltage-dependent, R type, alpha 1E subunit (cacna1e), transcript variant X9, mRNA
Sequence ID: XM_015356414.1 Length: 8316
Range 1: 5964 to 6338

Score:92.4 bits(228), Expect:5e-20, 
Method:Compositional matrix adjust., 
Identities:55/127(43%), Positives:79/127(62%), Gaps:6/127(4%)

Query  1     RSGYPSMSPLSPQEIF---QLACMDPADDGQFQEQQSLEPEVSELKSVQSSNHGIYLPPD  57
             R G+ ++SP+SPQE+F   +   M+  +D  F    SL PE  E   +    +   +P D
Sbjct  5964  RGGFVALSPISPQEMFIHPRSPDMEMKED--FHAHHSLVPERKEFNGLLCPTNRQCVPLD  6137

Query  58    TQEHAGSGRASSMPRLTMDPQVVTDPSSMRRSFSTIRDKRSNSSWLEEFSMERSS-ENTY  116
                 A S RASS+PRL ++ QV+TD S+M+RSFSTI D+R N  WL+E+S+ER S +  Y
Sbjct  6138  VPGRAVSIRASSLPRLAVEAQVMTDSSTMKRSFSTIGDQRVNGLWLDEYSLERVSPDRLY  6317

Query  117   KSRRRSY  123
             + R+RSY
Sbjct  6318  RPRQRSY  6338


>PREDICTED: Lepisosteus oculatus calcium channel, voltage-dependent, R type, alpha 1E subunit (cacna1e), transcript variant X8, mRNA
Sequence ID: XM_015356413.1 Length: 8383
Range 1: 6031 to 6405

Score:92.4 bits(228), Expect:5e-20, 
Method:Compositional matrix adjust., 
Identities:55/127(43%), Positives:79/127(62%), Gaps:6/127(4%)

Query  1     RSGYPSMSPLSPQEIF---QLACMDPADDGQFQEQQSLEPEVSELKSVQSSNHGIYLPPD  57
             R G+ ++SP+SPQE+F   +   M+  +D  F    SL PE  E   +    +   +P D
Sbjct  6031  RGGFVALSPISPQEMFIHPRSPDMEMKED--FHAHHSLVPERKEFNGLLCPTNRQCVPLD  6204

Query  58    TQEHAGSGRASSMPRLTMDPQVVTDPSSMRRSFSTIRDKRSNSSWLEEFSMERSS-ENTY  116
                 A S RASS+PRL ++ QV+TD S+M+RSFSTI D+R N  WL+E+S+ER S +  Y
Sbjct  6205  VPGRAVSIRASSLPRLAVEAQVMTDSSTMKRSFSTIGDQRVNGLWLDEYSLERVSPDRLY  6384

Query  117   KSRRRSY  123
             + R+RSY
Sbjct  6385  RPRQRSY  6405


>PREDICTED: Lepisosteus oculatus calcium channel, voltage-dependent, R type, alpha 1E subunit (cacna1e), transcript variant X7, mRNA
Sequence ID: XM_015356412.1 Length: 9483
Range 1: 7131 to 7505

Score:92.4 bits(228), Expect:5e-20, 
Method:Compositional matrix adjust., 
Identities:55/127(43%), Positives:79/127(62%), Gaps:6/127(4%)

Query  1     RSGYPSMSPLSPQEIF---QLACMDPADDGQFQEQQSLEPEVSELKSVQSSNHGIYLPPD  57
             R G+ ++SP+SPQE+F   +   M+  +D  F    SL PE  E   +    +   +P D
Sbjct  7131  RGGFVALSPISPQEMFIHPRSPDMEMKED--FHAHHSLVPERKEFNGLLCPTNRQCVPLD  7304

Query  58    TQEHAGSGRASSMPRLTMDPQVVTDPSSMRRSFSTIRDKRSNSSWLEEFSMERSS-ENTY  116
                 A S RASS+PRL ++ QV+TD S+M+RSFSTI D+R N  WL+E+S+ER S +  Y
Sbjct  7305  VPGRAVSIRASSLPRLAVEAQVMTDSSTMKRSFSTIGDQRVNGLWLDEYSLERVSPDRLY  7484

Query  117   KSRRRSY  123
             + R+RSY
Sbjct  7485  RPRQRSY  7505


>PREDICTED: Lepisosteus oculatus calcium channel, voltage-dependent, R type, alpha 1E subunit (cacna1e), transcript variant X3, mRNA
Sequence ID: XM_015356408.1 Length: 9606
Range 1: 7254 to 7628

Score:92.4 bits(228), Expect:5e-20, 
Method:Compositional matrix adjust., 
Identities:55/127(43%), Positives:79/127(62%), Gaps:6/127(4%)

Query  1     RSGYPSMSPLSPQEIF---QLACMDPADDGQFQEQQSLEPEVSELKSVQSSNHGIYLPPD  57
             R G+ ++SP+SPQE+F   +   M+  +D  F    SL PE  E   +    +   +P D
Sbjct  7254  RGGFVALSPISPQEMFIHPRSPDMEMKED--FHAHHSLVPERKEFNGLLCPTNRQCVPLD  7427

Query  58    TQEHAGSGRASSMPRLTMDPQVVTDPSSMRRSFSTIRDKRSNSSWLEEFSMERSS-ENTY  116
                 A S RASS+PRL ++ QV+TD S+M+RSFSTI D+R N  WL+E+S+ER S +  Y
Sbjct  7428  VPGRAVSIRASSLPRLAVEAQVMTDSSTMKRSFSTIGDQRVNGLWLDEYSLERVSPDRLY  7607

Query  117   KSRRRSY  123
             + R+RSY
Sbjct  7608  RPRQRSY  7628


>PREDICTED: Lepisosteus oculatus calcium channel, voltage-dependent, R type, alpha 1E subunit (cacna1e), transcript variant X1, mRNA
Sequence ID: XM_015356406.1 Length: 9618
Range 1: 7266 to 7640

Score:92.4 bits(228), Expect:5e-20, 
Method:Compositional matrix adjust., 
Identities:55/127(43%), Positives:79/127(62%), Gaps:6/127(4%)

Query  1     RSGYPSMSPLSPQEIF---QLACMDPADDGQFQEQQSLEPEVSELKSVQSSNHGIYLPPD  57
             R G+ ++SP+SPQE+F   +   M+  +D  F    SL PE  E   +    +   +P D
Sbjct  7266  RGGFVALSPISPQEMFIHPRSPDMEMKED--FHAHHSLVPERKEFNGLLCPTNRQCVPLD  7439

Query  58    TQEHAGSGRASSMPRLTMDPQVVTDPSSMRRSFSTIRDKRSNSSWLEEFSMERSS-ENTY  116
                 A S RASS+PRL ++ QV+TD S+M+RSFSTI D+R N  WL+E+S+ER S +  Y
Sbjct  7440  VPGRAVSIRASSLPRLAVEAQVMTDSSTMKRSFSTIGDQRVNGLWLDEYSLERVSPDRLY  7619

Query  117   KSRRRSY  123
             + R+RSY
Sbjct  7620  RPRQRSY  7640


>Human DNA sequence from clone LL09NC01-139C3 on chromosome 9, complete sequence
Sequence ID: BX649601.2 Length: 15561
Range 1: 6596 to 6742

Score:87.0 bits(214), Expect:3e-18, 
Method:Compositional matrix adjust., 
Identities:42/49(86%), Positives:46/49(93%), Gaps:0/49(0%)

Query  60    EHAGSGRASSMPRLTMDPQVVTDPSSMRRSFSTIRDKRSNSSWLEEFSM  108
             + AGSGRASSMP LT+DPQVVT P+SMRRSFSTIRDKRSNSSWLEEFS+
Sbjct  6742  DRAGSGRASSMPCLTVDPQVVTGPNSMRRSFSTIRDKRSNSSWLEEFSI  6596


>PREDICTED: Mus musculus calcium channel, voltage-dependent, R type, alpha 1E subunit (Cacna1e), transcript variant X20, mRNA
Sequence ID: XM_036155941.1 Length: 7618
Range 1: 6834 to 6938

Score:77.4 bits(189), Expect:8e-15, 
Method:Compositional matrix adjust., 
Identities:35/35(100%), Positives:35/35(100%), Gaps:0/35(0%)

Query  1     RSGYPSMSPLSPQEIFQLACMDPADDGQFQEQQSL  35
             RSGYPSMSPLSPQEIFQLACMDPADDGQFQEQQSL
Sbjct  6834  RSGYPSMSPLSPQEIFQLACMDPADDGQFQEQQSL  6938


Query #6: Exon45_excluded Query ID: lcl|Query_16677 Length: 81

Sequences producing significant alignments:
                                                                  Scientific      Common                     Max    Total Query   E   Per.   Acc.                        
Description                                                       Name            Name            Taxid      Score  Score cover Value Ident  Len        Accession        
PREDICTED: Mus pahari calcium voltage-gated channel subunit...    Mus pahari      shrew mouse     10093      168    168   100%  2e-47 100.00 15403      XM_021197363.2   
PREDICTED: Mus pahari calcium voltage-gated channel subunit...    Mus pahari      shrew mouse     10093      168    168   100%  2e-47 100.00 15460      XM_029539218.1   
PREDICTED: Rattus rattus calcium voltage-gated channel subunit... Rattus rattus   black rat       10117      168    168   100%  2e-47 100.00 6763       XM_032914638.1   
PREDICTED: Rattus rattus calcium voltage-gated channel subunit... Rattus rattus   black rat       10117      168    168   100%  2e-47 100.00 6820       XM_032914637.1   
Rattus norvegicus voltage-activated calcium channel alpha-1...    Rattus norve... Norway rat      10116      168    168   100%  2e-47 100.00 7325       L15453.1         
PREDICTED: Rattus norvegicus calcium voltage-gated channel...     Rattus norve... Norway rat      10116      168    168   100%  2e-47 100.00 7688       XM_017598914.2   
PREDICTED: Rattus norvegicus calcium voltage-gated channel...     Rattus norve... Norway rat      10116      168    168   100%  2e-47 100.00 8060       XM_017598913.2   
PREDICTED: Mus musculus calcium channel, voltage-dependent, R...  Mus musculus    house mouse     10090      168    168   100%  2e-47 100.00 7796       XM_017312795.2   
Mus musculus calcium channel, voltage-dependent, R type, alpha... Mus musculus    house mouse     10090      168    168   100%  2e-47 100.00 7803       BC150750.1       
Mus musculus (clones MG2a, S12a, VBx6a and TP7a)...               Mus musculus... western Euro... 10092      168    168   100%  2e-47 100.00 9864       L29346.1         
Mus musculus calcium channel, voltage-dependent, R type, alpha... Mus musculus    house mouse     10090      168    168   100%  2e-47 100.00 12697      NM_009782.3      
PREDICTED: Mus musculus calcium channel, voltage-dependent, R...  Mus musculus    house mouse     10090      168    168   100%  2e-47 100.00 12909      XM_017312745.2   
PREDICTED: Mus caroli calcium voltage-gated channel subunit...    Mus caroli      Ryukyu mouse    10089      168    168   100%  2e-47 100.00 14965      XM_021159517.2   
PREDICTED: Mus caroli calcium voltage-gated channel subunit...    Mus caroli      Ryukyu mouse    10089      168    168   100%  2e-47 100.00 15022      XM_029476846.1   
PREDICTED: Mus pahari calcium voltage-gated channel subunit...    Mus pahari      shrew mouse     10093      167    167   100%  3e-47 100.00 15404      XM_029539219.1   
PREDICTED: Rattus rattus calcium voltage-gated channel subunit... Rattus rattus   black rat       10117      167    167   100%  3e-47 100.00 6763       XM_032914640.1   
PREDICTED: Rattus norvegicus calcium voltage-gated channel...     Rattus norve... Norway rat      10116      167    167   100%  3e-47 100.00 7689       XM_017598915.2   
PREDICTED: Mus musculus calcium channel, voltage-dependent, R...  Mus musculus    house mouse     10090      167    167   100%  3e-47 100.00 10550      XM_017312824.2   
PREDICTED: Mus musculus calcium channel, voltage-dependent, R...  Mus musculus    house mouse     10090      167    167   100%  3e-47 100.00 10607      XM_017312766.2   
PREDICTED: Mus caroli calcium voltage-gated channel subunit...    Mus caroli      Ryukyu mouse    10089      167    167   100%  3e-47 100.00 14966      XM_029476850.1   
Homo sapiens calcium voltage-gated channel subunit alpha1 E...    Homo sapiens    human           9606       165    165   100%  3e-46 97.53  16234      NM_001205294.2   
Homo sapiens calcium voltage-gated channel subunit alpha1 E...    Homo sapiens    human           9606       165    165   100%  3e-46 97.53  16291      NM_000721.4      
PREDICTED: Homo sapiens calcium voltage-gated channel subunit...  Homo sapiens    human           9606       165    165   100%  3e-46 97.53  16866      XM_017002250.1   
PREDICTED: Homo sapiens calcium voltage-gated channel subunit...  Homo sapiens    human           9606       165    165   100%  3e-46 97.53  16923      XM_017002249.1   
Homo sapiens (clone pcDNA-alpha1E-1) voltage-dependent calcium... Homo sapiens    human           9606       164    164   100%  4e-46 97.53  7032       L29384.1         
Homo sapiens (clone pcDNA-alpha1E-3) voltage-dependent calcium... Homo sapiens    human           9606       164    164   100%  4e-46 97.53  7089       L29385.1         
Homo sapiens mRNA for calcium channel, voltage-dependent, alph... Homo sapiens    human           9606       163    163   100%  1e-45 96.30  11702      AB209499.1       
PREDICTED: Mus musculus calcium channel, voltage-dependent, R...  Mus musculus    house mouse     10090      162    162   100%  2e-45 95.29  15452      XM_017312730.1   
PREDICTED: Rattus norvegicus calcium voltage-gated channel...     Rattus norve... Norway rat      10116      162    162   100%  2e-45 95.29  15487      XM_039091016.1   
PREDICTED: Mus pahari calcium voltage-gated channel subunit...    Mus pahari      shrew mouse     10093      148    148   100%  3e-40 65.32  14777      XM_021197360.2   
PREDICTED: Mus pahari calcium voltage-gated channel subunit...    Mus pahari      shrew mouse     10093      148    148   100%  3e-40 65.32  15499      XM_029539217.1   
PREDICTED: Mus pahari calcium voltage-gated channel subunit...    Mus pahari      shrew mouse     10093      148    148   100%  3e-40 65.32  15533      XM_029539216.1   
PREDICTED: Mus pahari calcium voltage-gated channel subunit...    Mus pahari      shrew mouse     10093      148    148   100%  3e-40 65.32  15589      XM_029539214.1   
PREDICTED: Mus musculus calcium channel, voltage-dependent, R...  Mus musculus    house mouse     10090      147    147   100%  3e-40 65.32  7925       XM_017312682.2   
PREDICTED: Mus caroli calcium voltage-gated channel subunit...    Mus caroli      Ryukyu mouse    10089      147    147   100%  3e-40 65.32  14669      XM_021159492.2   
PREDICTED: Mus caroli calcium voltage-gated channel subunit...    Mus caroli      Ryukyu mouse    10089      147    147   100%  3e-40 65.32  14701      XM_029476855.1   
PREDICTED: Mus caroli calcium voltage-gated channel subunit...    Mus caroli      Ryukyu mouse    10089      147    147   100%  3e-40 65.32  15062      XM_029476841.1   
PREDICTED: Mus caroli calcium voltage-gated channel subunit...    Mus caroli      Ryukyu mouse    10089      147    147   100%  3e-40 65.32  15095      XM_029476834.1   
PREDICTED: Mus caroli calcium voltage-gated channel subunit...    Mus caroli      Ryukyu mouse    10089      147    147   100%  3e-40 65.32  15152      XM_029476827.1   
PREDICTED: Mus musculus calcium channel, voltage-dependent, R...  Mus musculus    house mouse     10090      147    147   100%  3e-40 65.32  15569      XM_017312619.1   
PREDICTED: Rattus rattus calcium voltage-gated channel subunit... Rattus rattus   black rat       10117      147    147   100%  4e-40 65.32  6970       XM_032914635.1   
Rattus norvegicus calcium channel isoform alpha1E7 (CaV2.3)...    Rattus norve... Norway rat      10116      147    147   100%  4e-40 65.32  6973       AY029412.1       
PREDICTED: Rattus rattus calcium voltage-gated channel subunit... Rattus rattus   black rat       10117      147    147   100%  4e-40 65.32  7029       XM_032914636.1   
PREDICTED: Rattus rattus calcium voltage-gated channel subunit... Rattus rattus   black rat       10117      147    147   100%  4e-40 65.32  7043       XM_032914634.1   
PREDICTED: Rattus rattus calcium voltage-gated channel subunit... Rattus rattus   black rat       10117      147    147   100%  4e-40 65.32  7119       XM_032914632.1   
Rattus norvegicus calcium voltage-gated channel subunit alpha1... Rattus norve... Norway rat      10116      147    147   100%  4e-40 65.32  7367       NM_019294.3      
PREDICTED: Rattus norvegicus calcium voltage-gated channel...     Rattus norve... Norway rat      10116      147    147   100%  4e-40 65.32  7875       XM_017598908.2   
PREDICTED: Rattus norvegicus calcium voltage-gated channel...     Rattus norve... Norway rat      10116      147    147   100%  4e-40 65.32  8287       XM_017598911.2   
PREDICTED: Mus pahari calcium voltage-gated channel subunit...    Mus pahari      shrew mouse     10093      147    147   100%  4e-40 65.32  15590      XM_029539215.1   
PREDICTED: Rattus rattus calcium voltage-gated channel subunit... Rattus rattus   black rat       10117      147    147   100%  4e-40 65.32  7119       XM_032914633.1   
PREDICTED: Mus caroli calcium voltage-gated channel subunit...    Mus caroli      Ryukyu mouse    10089      147    147   100%  4e-40 65.32  15152      XM_029476828.1   
PREDICTED: Mus musculus calcium channel, voltage-dependent, R...  Mus musculus    house mouse     10090      146    146   100%  1e-39 63.28  15080      XM_030243929.1   
PREDICTED: Mus musculus calcium channel, voltage-dependent, R...  Mus musculus    house mouse     10090      146    146   100%  1e-39 63.28  15130      XM_017312848.1   
PREDICTED: Mus musculus calcium channel, voltage-dependent, R...  Mus musculus    house mouse     10090      146    146   100%  1e-39 63.28  15491      XM_017312712.1   
PREDICTED: Mus musculus calcium channel, voltage-dependent, R...  Mus musculus    house mouse     10090      146    146   100%  1e-39 63.28  15498      XM_011247909.4   
PREDICTED: Mus musculus calcium channel, voltage-dependent, R...  Mus musculus    house mouse     10090      146    146   100%  1e-39 63.28  15524      XM_017312660.1   
PREDICTED: Mus musculus calcium channel, voltage-dependent, R...  Mus musculus    house mouse     10090      146    146   100%  1e-39 63.28  15569      XM_017312628.1   
PREDICTED: Mus musculus calcium channel, voltage-dependent, R...  Mus musculus    house mouse     10090      146    146   100%  1e-39 63.28  15583      XM_017312578.3   
PREDICTED: Mus musculus calcium channel, voltage-dependent, R...  Mus musculus    house mouse     10090      146    146   100%  1e-39 63.28  15657      XM_030243926.1   
PREDICTED: Mus musculus calcium channel, voltage-dependent, R...  Mus musculus    house mouse     10090      146    146   100%  1e-39 63.28  51280      XM_011247916.4   
PREDICTED: Mus musculus calcium channel, voltage-dependent, R...  Mus musculus    house mouse     10090      146    146   100%  1e-39 63.28  52101      XM_030244154.2   
PREDICTED: Rattus norvegicus calcium voltage-gated channel...     Rattus norve... Norway rat      10116      146    146   100%  1e-39 63.28  14894      XM_039091017.1   
PREDICTED: Rattus norvegicus calcium voltage-gated channel...     Rattus norve... Norway rat      10116      146    146   100%  1e-39 63.28  15163      XM_039091009.1   
PREDICTED: Rattus norvegicus calcium voltage-gated channel...     Rattus norve... Norway rat      10116      146    146   100%  1e-39 63.28  15394      XM_039091008.1   
PREDICTED: Rattus norvegicus calcium voltage-gated channel...     Rattus norve... Norway rat      10116      146    146   100%  1e-39 63.28  15526      XM_039091015.1   
PREDICTED: Rattus norvegicus calcium voltage-gated channel...     Rattus norve... Norway rat      10116      146    146   100%  1e-39 63.28  15560      XM_039091013.1   
PREDICTED: Rattus norvegicus calcium voltage-gated channel...     Rattus norve... Norway rat      10116      146    146   100%  1e-39 63.28  15606      XM_039091011.1   
PREDICTED: Rattus norvegicus calcium voltage-gated channel...     Rattus norve... Norway rat      10116      146    146   100%  1e-39 63.28  15617      XM_039091007.1   
PREDICTED: Mus musculus calcium channel, voltage-dependent, R...  Mus musculus    house mouse     10090      146    146   100%  1e-39 63.28  15569      XM_017312642.1   
PREDICTED: Mus musculus calcium channel, voltage-dependent, R...  Mus musculus    house mouse     10090      146    146   100%  1e-39 63.28  15581      XM_017312613.1   
PREDICTED: Rattus norvegicus calcium voltage-gated channel...     Rattus norve... Norway rat      10116      145    145   100%  1e-39 63.28  15607      XM_039091012.1   
PREDICTED: Rattus norvegicus calcium voltage-gated channel...     Rattus norve... Norway rat      10116      145    145   100%  1e-39 63.28  15618      XM_039091010.1   
Homo sapiens calcium voltage-gated channel subunit alpha1 E...    Homo sapiens    human           9606       144    144   100%  4e-39 63.71  16420      NM_001205293.3   
PREDICTED: Homo sapiens calcium voltage-gated channel subunit...  Homo sapiens    human           9606       144    144   100%  4e-39 63.71  16710      XM_017002251.1   
PREDICTED: Homo sapiens calcium voltage-gated channel subunit...  Homo sapiens    human           9606       144    144   100%  4e-39 63.71  16987      XM_017002248.1   
PREDICTED: Homo sapiens calcium voltage-gated channel subunit...  Homo sapiens    human           9606       144    144   100%  4e-39 63.71  16995      XM_017002247.1   
PREDICTED: Homo sapiens calcium voltage-gated channel subunit...  Homo sapiens    human           9606       144    144   100%  4e-39 63.71  17041      XM_017002245.1   
PREDICTED: Homo sapiens calcium voltage-gated channel subunit...  Homo sapiens    human           9606       144    144   100%  4e-39 63.71  17052      XM_017002243.1   
PREDICTED: Homo sapiens calcium voltage-gated channel subunit...  Homo sapiens    human           9606       144    144   100%  5e-39 63.71  17041      XM_017002246.1   
PREDICTED: Homo sapiens calcium voltage-gated channel subunit...  Homo sapiens    human           9606       144    144   100%  5e-39 63.71  17053      XM_017002244.1   
Homo sapiens voltage-operated calcium channel, alpha-1 subunit... Homo sapiens    human           9606       142    142   100%  2e-38 62.90  6942       L27745.2         
Human DNA sequence from clone RP11-33M22 on chromosome...         Homo sapiens    human           9606       93.2   167   100%  5e-21 100.00 167099     AL161734.12      
Homo sapiens calcium channel alpha1E subunit (CACNA1E) gene,...   Homo sapiens    human           9606       93.2   167   100%  5e-21 100.00 322748     AH009158.2       
Homo sapiens calcium voltage-gated channel subunit alpha1 E...    Homo sapiens    human           9606       93.2   167   100%  5e-21 100.00 330474     NG_050616.1      
Mus musculus BAC clone RP24-432L11 from chromosome 1, complete... Mus musculus    house mouse     10090      92.8   171   100%  8e-21 100.00 144699     AC122040.4       
Mus musculus chromosome 1, clone RP23-329C7, complete sequence    Mus musculus    house mouse     10090      92.8   171   100%  8e-21 100.00 204557     AC099707.14      
PREDICTED: Mus musculus calcium channel, voltage-dependent, R...  Mus musculus    house mouse     10090      77.8   77.8  43%   1e-15 100.00 7618       XM_036155941.1   
PREDICTED: Lepisosteus oculatus calcium channel,...               Lepisosteus ... spotted gar     7918       72.4   72.4  98%   1e-13 47.62  9489       XM_015356410.1   
PREDICTED: Lepisosteus oculatus calcium channel,...               Lepisosteus ... spotted gar     7918       72.0   72.0  98%   1e-13 47.62  9490       XM_015356411.1   
Human DNA sequence from clone LL09NC01-139C3 on chromosome 9,...  Homo sapiens    human           9606       56.6   56.6  37%   4e-08 90.00  15561      BX649601.2       
PREDICTED: Lepisosteus oculatus calcium channel,...               Lepisosteus ... spotted gar     7918       54.7   54.7  55%   2e-07 56.52  7826       XM_015356417.1   
PREDICTED: Lepisosteus oculatus calcium channel,...               Lepisosteus ... spotted gar     7918       53.5   53.5  55%   5e-07 56.52  7597       XM_015356418.1   
PREDICTED: Lepisosteus oculatus calcium channel,...               Lepisosteus ... spotted gar     7918       53.5   53.5  55%   5e-07 56.52  8078       XM_015356416.1   
PREDICTED: Lepisosteus oculatus calcium channel,...               Lepisosteus ... spotted gar     7918       53.5   53.5  55%   5e-07 56.52  8316       XM_015356414.1   
PREDICTED: Lepisosteus oculatus calcium channel,...               Lepisosteus ... spotted gar     7918       53.5   53.5  55%   5e-07 56.52  8383       XM_015356413.1   
PREDICTED: Lepisosteus oculatus calcium channel,...               Lepisosteus ... spotted gar     7918       53.5   53.5  55%   5e-07 56.52  9483       XM_015356412.1   
PREDICTED: Lepisosteus oculatus calcium channel,...               Lepisosteus ... spotted gar     7918       53.5   53.5  55%   5e-07 56.52  9606       XM_015356409.1   
PREDICTED: Lepisosteus oculatus calcium channel,...               Lepisosteus ... spotted gar     7918       53.5   53.5  55%   5e-07 56.52  9606       XM_015356408.1   
PREDICTED: Lepisosteus oculatus calcium channel,...               Lepisosteus ... spotted gar     7918       53.5   53.5  55%   5e-07 56.52  9618       XM_015356407.1   
PREDICTED: Lepisosteus oculatus calcium channel,...               Lepisosteus ... spotted gar     7918       53.5   53.5  55%   5e-07 56.52  9618       XM_015356406.1   


Alignments:

>PREDICTED: Mus pahari calcium voltage-gated channel subunit alpha1 E (Cacna1e), transcript variant X6, mRNA
Sequence ID: XM_021197363.2 Length: 15403
Range 1: 6641 to 6883

Score:168 bits(425), Expect:2e-47, 
Method:Compositional matrix adjust., 
Identities:81/81(100%), Positives:81/81(100%), Gaps:0/81(0%)

Query  1     RSGYPSMSPLSPQEIFQLACMDPADDGQFQEQQSLVVTDPSSMRRSFSTIRDKRSNSSWL  60
             RSGYPSMSPLSPQEIFQLACMDPADDGQFQEQQSLVVTDPSSMRRSFSTIRDKRSNSSWL
Sbjct  6641  RSGYPSMSPLSPQEIFQLACMDPADDGQFQEQQSLVVTDPSSMRRSFSTIRDKRSNSSWL  6820

Query  61    EEFSMERSSENTYKSRRRSYH  81
             EEFSMERSSENTYKSRRRSYH
Sbjct  6821  EEFSMERSSENTYKSRRRSYH  6883


>PREDICTED: Mus pahari calcium voltage-gated channel subunit alpha1 E (Cacna1e), transcript variant X5, mRNA
Sequence ID: XM_029539218.1 Length: 15460
Range 1: 6698 to 6940

Score:168 bits(425), Expect:2e-47, 
Method:Compositional matrix adjust., 
Identities:81/81(100%), Positives:81/81(100%), Gaps:0/81(0%)

Query  1     RSGYPSMSPLSPQEIFQLACMDPADDGQFQEQQSLVVTDPSSMRRSFSTIRDKRSNSSWL  60
             RSGYPSMSPLSPQEIFQLACMDPADDGQFQEQQSLVVTDPSSMRRSFSTIRDKRSNSSWL
Sbjct  6698  RSGYPSMSPLSPQEIFQLACMDPADDGQFQEQQSLVVTDPSSMRRSFSTIRDKRSNSSWL  6877

Query  61    EEFSMERSSENTYKSRRRSYH  81
             EEFSMERSSENTYKSRRRSYH
Sbjct  6878  EEFSMERSSENTYKSRRRSYH  6940


>PREDICTED: Rattus rattus calcium voltage-gated channel subunit alpha1 E (Cacna1e), transcript variant X7, mRNA
Sequence ID: XM_032914638.1 Length: 6763
Range 1: 5744 to 5986

Score:168 bits(425), Expect:2e-47, 
Method:Compositional matrix adjust., 
Identities:81/81(100%), Positives:81/81(100%), Gaps:0/81(0%)

Query  1     RSGYPSMSPLSPQEIFQLACMDPADDGQFQEQQSLVVTDPSSMRRSFSTIRDKRSNSSWL  60
             RSGYPSMSPLSPQEIFQLACMDPADDGQFQEQQSLVVTDPSSMRRSFSTIRDKRSNSSWL
Sbjct  5744  RSGYPSMSPLSPQEIFQLACMDPADDGQFQEQQSLVVTDPSSMRRSFSTIRDKRSNSSWL  5923

Query  61    EEFSMERSSENTYKSRRRSYH  81
             EEFSMERSSENTYKSRRRSYH
Sbjct  5924  EEFSMERSSENTYKSRRRSYH  5986


>PREDICTED: Rattus rattus calcium voltage-gated channel subunit alpha1 E (Cacna1e), transcript variant X6, mRNA
Sequence ID: XM_032914637.1 Length: 6820
Range 1: 5801 to 6043

Score:168 bits(425), Expect:2e-47, 
Method:Compositional matrix adjust., 
Identities:81/81(100%), Positives:81/81(100%), Gaps:0/81(0%)

Query  1     RSGYPSMSPLSPQEIFQLACMDPADDGQFQEQQSLVVTDPSSMRRSFSTIRDKRSNSSWL  60
             RSGYPSMSPLSPQEIFQLACMDPADDGQFQEQQSLVVTDPSSMRRSFSTIRDKRSNSSWL
Sbjct  5801  RSGYPSMSPLSPQEIFQLACMDPADDGQFQEQQSLVVTDPSSMRRSFSTIRDKRSNSSWL  5980

Query  61    EEFSMERSSENTYKSRRRSYH  81
             EEFSMERSSENTYKSRRRSYH
Sbjct  5981  EEFSMERSSENTYKSRRRSYH  6043


>Rattus norvegicus voltage-activated calcium channel alpha-1 subunit (rbe-ii) mRNA, complete cds
Sequence ID: L15453.1 Length: 7325
Range 1: 5844 to 6086

Score:168 bits(425), Expect:2e-47, 
Method:Compositional matrix adjust., 
Identities:81/81(100%), Positives:81/81(100%), Gaps:0/81(0%)

Query  1     RSGYPSMSPLSPQEIFQLACMDPADDGQFQEQQSLVVTDPSSMRRSFSTIRDKRSNSSWL  60
             RSGYPSMSPLSPQEIFQLACMDPADDGQFQEQQSLVVTDPSSMRRSFSTIRDKRSNSSWL
Sbjct  5844  RSGYPSMSPLSPQEIFQLACMDPADDGQFQEQQSLVVTDPSSMRRSFSTIRDKRSNSSWL  6023

Query  61    EEFSMERSSENTYKSRRRSYH  81
             EEFSMERSSENTYKSRRRSYH
Sbjct  6024  EEFSMERSSENTYKSRRRSYH  6086


>PREDICTED: Rattus norvegicus calcium voltage-gated channel subunit alpha1 E (Cacna1e), transcript variant X13, mRNA
Sequence ID: XM_017598914.2 Length: 7688
Range 1: 6669 to 6911

Score:168 bits(425), Expect:2e-47, 
Method:Compositional matrix adjust., 
Identities:81/81(100%), Positives:81/81(100%), Gaps:0/81(0%)

Query  1     RSGYPSMSPLSPQEIFQLACMDPADDGQFQEQQSLVVTDPSSMRRSFSTIRDKRSNSSWL  60
             RSGYPSMSPLSPQEIFQLACMDPADDGQFQEQQSLVVTDPSSMRRSFSTIRDKRSNSSWL
Sbjct  6669  RSGYPSMSPLSPQEIFQLACMDPADDGQFQEQQSLVVTDPSSMRRSFSTIRDKRSNSSWL  6848

Query  61    EEFSMERSSENTYKSRRRSYH  81
             EEFSMERSSENTYKSRRRSYH
Sbjct  6849  EEFSMERSSENTYKSRRRSYH  6911


>PREDICTED: Rattus norvegicus calcium voltage-gated channel subunit alpha1 E (Cacna1e), transcript variant X12, mRNA
Sequence ID: XM_017598913.2 Length: 8060
Range 1: 6725 to 6967

Score:168 bits(425), Expect:2e-47, 
Method:Compositional matrix adjust., 
Identities:81/81(100%), Positives:81/81(100%), Gaps:0/81(0%)

Query  1     RSGYPSMSPLSPQEIFQLACMDPADDGQFQEQQSLVVTDPSSMRRSFSTIRDKRSNSSWL  60
             RSGYPSMSPLSPQEIFQLACMDPADDGQFQEQQSLVVTDPSSMRRSFSTIRDKRSNSSWL
Sbjct  6725  RSGYPSMSPLSPQEIFQLACMDPADDGQFQEQQSLVVTDPSSMRRSFSTIRDKRSNSSWL  6904

Query  61    EEFSMERSSENTYKSRRRSYH  81
             EEFSMERSSENTYKSRRRSYH
Sbjct  6905  EEFSMERSSENTYKSRRRSYH  6967


>PREDICTED: Mus musculus calcium channel, voltage-dependent, R type, alpha 1E subunit (Cacna1e), transcript variant X15, mRNA
Sequence ID: XM_017312795.2 Length: 7796
Range 1: 6777 to 7019

Score:168 bits(425), Expect:2e-47, 
Method:Compositional matrix adjust., 
Identities:81/81(100%), Positives:81/81(100%), Gaps:0/81(0%)

Query  1     RSGYPSMSPLSPQEIFQLACMDPADDGQFQEQQSLVVTDPSSMRRSFSTIRDKRSNSSWL  60
             RSGYPSMSPLSPQEIFQLACMDPADDGQFQEQQSLVVTDPSSMRRSFSTIRDKRSNSSWL
Sbjct  6777  RSGYPSMSPLSPQEIFQLACMDPADDGQFQEQQSLVVTDPSSMRRSFSTIRDKRSNSSWL  6956

Query  61    EEFSMERSSENTYKSRRRSYH  81
             EEFSMERSSENTYKSRRRSYH
Sbjct  6957  EEFSMERSSENTYKSRRRSYH  7019


>Mus musculus calcium channel, voltage-dependent, R type, alpha 1E subunit, mRNA (cDNA clone MGC:183661 IMAGE:9087661), complete cds
Sequence ID: BC150750.1 Length: 7803
Range 1: 5915 to 6157

Score:168 bits(425), Expect:2e-47, 
Method:Compositional matrix adjust., 
Identities:81/81(100%), Positives:81/81(100%), Gaps:0/81(0%)

Query  1     RSGYPSMSPLSPQEIFQLACMDPADDGQFQEQQSLVVTDPSSMRRSFSTIRDKRSNSSWL  60
             RSGYPSMSPLSPQEIFQLACMDPADDGQFQEQQSLVVTDPSSMRRSFSTIRDKRSNSSWL
Sbjct  5915  RSGYPSMSPLSPQEIFQLACMDPADDGQFQEQQSLVVTDPSSMRRSFSTIRDKRSNSSWL  6094

Query  61    EEFSMERSSENTYKSRRRSYH  81
             EEFSMERSSENTYKSRRRSYH
Sbjct  6095  EEFSMERSSENTYKSRRRSYH  6157


>Mus musculus (clones MG2a, S12a, VBx6a and TP7a) voltage-dependent alpha-1 E calcium channel mRNA, complete cds
Sequence ID: L29346.1 Length: 9864
Range 1: 6405 to 6647

Score:168 bits(425), Expect:2e-47, 
Method:Compositional matrix adjust., 
Identities:81/81(100%), Positives:81/81(100%), Gaps:0/81(0%)

Query  1     RSGYPSMSPLSPQEIFQLACMDPADDGQFQEQQSLVVTDPSSMRRSFSTIRDKRSNSSWL  60
             RSGYPSMSPLSPQEIFQLACMDPADDGQFQEQQSLVVTDPSSMRRSFSTIRDKRSNSSWL
Sbjct  6405  RSGYPSMSPLSPQEIFQLACMDPADDGQFQEQQSLVVTDPSSMRRSFSTIRDKRSNSSWL  6584

Query  61    EEFSMERSSENTYKSRRRSYH  81
             EEFSMERSSENTYKSRRRSYH
Sbjct  6585  EEFSMERSSENTYKSRRRSYH  6647


>Mus musculus calcium channel, voltage-dependent, R type, alpha 1E subunit (Cacna1e), mRNA
Sequence ID: NM_009782.3 Length: 12697
Range 1: 5804 to 6046

Score:168 bits(425), Expect:2e-47, 
Method:Compositional matrix adjust., 
Identities:81/81(100%), Positives:81/81(100%), Gaps:0/81(0%)

Query  1     RSGYPSMSPLSPQEIFQLACMDPADDGQFQEQQSLVVTDPSSMRRSFSTIRDKRSNSSWL  60
             RSGYPSMSPLSPQEIFQLACMDPADDGQFQEQQSLVVTDPSSMRRSFSTIRDKRSNSSWL
Sbjct  5804  RSGYPSMSPLSPQEIFQLACMDPADDGQFQEQQSLVVTDPSSMRRSFSTIRDKRSNSSWL  5983

Query  61    EEFSMERSSENTYKSRRRSYH  81
             EEFSMERSSENTYKSRRRSYH
Sbjct  5984  EEFSMERSSENTYKSRRRSYH  6046


>PREDICTED: Mus musculus calcium channel, voltage-dependent, R type, alpha 1E subunit (Cacna1e), transcript variant X13, mRNA
Sequence ID: XM_017312745.2 Length: 12909
Range 1: 6834 to 7076

Score:168 bits(425), Expect:2e-47, 
Method:Compositional matrix adjust., 
Identities:81/81(100%), Positives:81/81(100%), Gaps:0/81(0%)

Query  1     RSGYPSMSPLSPQEIFQLACMDPADDGQFQEQQSLVVTDPSSMRRSFSTIRDKRSNSSWL  60
             RSGYPSMSPLSPQEIFQLACMDPADDGQFQEQQSLVVTDPSSMRRSFSTIRDKRSNSSWL
Sbjct  6834  RSGYPSMSPLSPQEIFQLACMDPADDGQFQEQQSLVVTDPSSMRRSFSTIRDKRSNSSWL  7013

Query  61    EEFSMERSSENTYKSRRRSYH  81
             EEFSMERSSENTYKSRRRSYH
Sbjct  7014  EEFSMERSSENTYKSRRRSYH  7076


>PREDICTED: Mus caroli calcium voltage-gated channel subunit alpha1 E (Cacna1e), transcript variant X6, mRNA
Sequence ID: XM_021159517.2 Length: 14965
Range 1: 6310 to 6552

Score:168 bits(425), Expect:2e-47, 
Method:Compositional matrix adjust., 
Identities:81/81(100%), Positives:81/81(100%), Gaps:0/81(0%)

Query  1     RSGYPSMSPLSPQEIFQLACMDPADDGQFQEQQSLVVTDPSSMRRSFSTIRDKRSNSSWL  60
             RSGYPSMSPLSPQEIFQLACMDPADDGQFQEQQSLVVTDPSSMRRSFSTIRDKRSNSSWL
Sbjct  6310  RSGYPSMSPLSPQEIFQLACMDPADDGQFQEQQSLVVTDPSSMRRSFSTIRDKRSNSSWL  6489

Query  61    EEFSMERSSENTYKSRRRSYH  81
             EEFSMERSSENTYKSRRRSYH
Sbjct  6490  EEFSMERSSENTYKSRRRSYH  6552


>PREDICTED: Mus caroli calcium voltage-gated channel subunit alpha1 E (Cacna1e), transcript variant X5, mRNA
Sequence ID: XM_029476846.1 Length: 15022
Range 1: 6367 to 6609

Score:168 bits(425), Expect:2e-47, 
Method:Compositional matrix adjust., 
Identities:81/81(100%), Positives:81/81(100%), Gaps:0/81(0%)

Query  1     RSGYPSMSPLSPQEIFQLACMDPADDGQFQEQQSLVVTDPSSMRRSFSTIRDKRSNSSWL  60
             RSGYPSMSPLSPQEIFQLACMDPADDGQFQEQQSLVVTDPSSMRRSFSTIRDKRSNSSWL
Sbjct  6367  RSGYPSMSPLSPQEIFQLACMDPADDGQFQEQQSLVVTDPSSMRRSFSTIRDKRSNSSWL  6546

Query  61    EEFSMERSSENTYKSRRRSYH  81
             EEFSMERSSENTYKSRRRSYH
Sbjct  6547  EEFSMERSSENTYKSRRRSYH  6609


>PREDICTED: Mus pahari calcium voltage-gated channel subunit alpha1 E (Cacna1e), transcript variant X7, mRNA
Sequence ID: XM_029539219.1 Length: 15404
Range 1: 6642 to 6884

Score:167 bits(424), Expect:3e-47, 
Method:Compositional matrix adjust., 
Identities:81/81(100%), Positives:81/81(100%), Gaps:0/81(0%)

Query  1     RSGYPSMSPLSPQEIFQLACMDPADDGQFQEQQSLVVTDPSSMRRSFSTIRDKRSNSSWL  60
             RSGYPSMSPLSPQEIFQLACMDPADDGQFQEQQSLVVTDPSSMRRSFSTIRDKRSNSSWL
Sbjct  6642  RSGYPSMSPLSPQEIFQLACMDPADDGQFQEQQSLVVTDPSSMRRSFSTIRDKRSNSSWL  6821

Query  61    EEFSMERSSENTYKSRRRSYH  81
             EEFSMERSSENTYKSRRRSYH
Sbjct  6822  EEFSMERSSENTYKSRRRSYH  6884


>PREDICTED: Rattus rattus calcium voltage-gated channel subunit alpha1 E (Cacna1e), transcript variant X8, mRNA
Sequence ID: XM_032914640.1 Length: 6763
Range 1: 5744 to 5986

Score:167 bits(424), Expect:3e-47, 
Method:Compositional matrix adjust., 
Identities:81/81(100%), Positives:81/81(100%), Gaps:0/81(0%)

Query  1     RSGYPSMSPLSPQEIFQLACMDPADDGQFQEQQSLVVTDPSSMRRSFSTIRDKRSNSSWL  60
             RSGYPSMSPLSPQEIFQLACMDPADDGQFQEQQSLVVTDPSSMRRSFSTIRDKRSNSSWL
Sbjct  5744  RSGYPSMSPLSPQEIFQLACMDPADDGQFQEQQSLVVTDPSSMRRSFSTIRDKRSNSSWL  5923

Query  61    EEFSMERSSENTYKSRRRSYH  81
             EEFSMERSSENTYKSRRRSYH
Sbjct  5924  EEFSMERSSENTYKSRRRSYH  5986


>PREDICTED: Rattus norvegicus calcium voltage-gated channel subunit alpha1 E (Cacna1e), transcript variant X14, mRNA
Sequence ID: XM_017598915.2 Length: 7689
Range 1: 6670 to 6912

Score:167 bits(424), Expect:3e-47, 
Method:Compositional matrix adjust., 
Identities:81/81(100%), Positives:81/81(100%), Gaps:0/81(0%)

Query  1     RSGYPSMSPLSPQEIFQLACMDPADDGQFQEQQSLVVTDPSSMRRSFSTIRDKRSNSSWL  60
             RSGYPSMSPLSPQEIFQLACMDPADDGQFQEQQSLVVTDPSSMRRSFSTIRDKRSNSSWL
Sbjct  6670  RSGYPSMSPLSPQEIFQLACMDPADDGQFQEQQSLVVTDPSSMRRSFSTIRDKRSNSSWL  6849

Query  61    EEFSMERSSENTYKSRRRSYH  81
             EEFSMERSSENTYKSRRRSYH
Sbjct  6850  EEFSMERSSENTYKSRRRSYH  6912


>PREDICTED: Mus musculus calcium channel, voltage-dependent, R type, alpha 1E subunit (Cacna1e), transcript variant X16, mRNA
Sequence ID: XM_017312824.2 Length: 10550
Range 1: 6777 to 7019

Score:167 bits(424), Expect:3e-47, 
Method:Compositional matrix adjust., 
Identities:81/81(100%), Positives:81/81(100%), Gaps:0/81(0%)

Query  1     RSGYPSMSPLSPQEIFQLACMDPADDGQFQEQQSLVVTDPSSMRRSFSTIRDKRSNSSWL  60
             RSGYPSMSPLSPQEIFQLACMDPADDGQFQEQQSLVVTDPSSMRRSFSTIRDKRSNSSWL
Sbjct  6777  RSGYPSMSPLSPQEIFQLACMDPADDGQFQEQQSLVVTDPSSMRRSFSTIRDKRSNSSWL  6956

Query  61    EEFSMERSSENTYKSRRRSYH  81
             EEFSMERSSENTYKSRRRSYH
Sbjct  6957  EEFSMERSSENTYKSRRRSYH  7019


>PREDICTED: Mus musculus calcium channel, voltage-dependent, R type, alpha 1E subunit (Cacna1e), transcript variant X14, mRNA
Sequence ID: XM_017312766.2 Length: 10607
Range 1: 6834 to 7076

Score:167 bits(424), Expect:3e-47, 
Method:Compositional matrix adjust., 
Identities:81/81(100%), Positives:81/81(100%), Gaps:0/81(0%)

Query  1     RSGYPSMSPLSPQEIFQLACMDPADDGQFQEQQSLVVTDPSSMRRSFSTIRDKRSNSSWL  60
             RSGYPSMSPLSPQEIFQLACMDPADDGQFQEQQSLVVTDPSSMRRSFSTIRDKRSNSSWL
Sbjct  6834  RSGYPSMSPLSPQEIFQLACMDPADDGQFQEQQSLVVTDPSSMRRSFSTIRDKRSNSSWL  7013

Query  61    EEFSMERSSENTYKSRRRSYH  81
             EEFSMERSSENTYKSRRRSYH
Sbjct  7014  EEFSMERSSENTYKSRRRSYH  7076


>PREDICTED: Mus caroli calcium voltage-gated channel subunit alpha1 E (Cacna1e), transcript variant X7, mRNA
Sequence ID: XM_029476850.1 Length: 14966
Range 1: 6311 to 6553

Score:167 bits(424), Expect:3e-47, 
Method:Compositional matrix adjust., 
Identities:81/81(100%), Positives:81/81(100%), Gaps:0/81(0%)

Query  1     RSGYPSMSPLSPQEIFQLACMDPADDGQFQEQQSLVVTDPSSMRRSFSTIRDKRSNSSWL  60
             RSGYPSMSPLSPQEIFQLACMDPADDGQFQEQQSLVVTDPSSMRRSFSTIRDKRSNSSWL
Sbjct  6311  RSGYPSMSPLSPQEIFQLACMDPADDGQFQEQQSLVVTDPSSMRRSFSTIRDKRSNSSWL  6490

Query  61    EEFSMERSSENTYKSRRRSYH  81
             EEFSMERSSENTYKSRRRSYH
Sbjct  6491  EEFSMERSSENTYKSRRRSYH  6553


>Homo sapiens calcium voltage-gated channel subunit alpha1 E (CACNA1E), transcript variant 2, mRNA
Sequence ID: NM_001205294.2 Length: 16234
Range 1: 5965 to 6207

Score:165 bits(417), Expect:3e-46, 
Method:Compositional matrix adjust., 
Identities:79/81(98%), Positives:81/81(100%), Gaps:0/81(0%)

Query  1     RSGYPSMSPLSPQEIFQLACMDPADDGQFQEQQSLVVTDPSSMRRSFSTIRDKRSNSSWL  60
             RSGYPSMSPLSPQ+IFQLACMDPADDGQFQE+QSLVVTDPSSMRRSFSTIRDKRSNSSWL
Sbjct  5965  RSGYPSMSPLSPQDIFQLACMDPADDGQFQERQSLVVTDPSSMRRSFSTIRDKRSNSSWL  6144

Query  61    EEFSMERSSENTYKSRRRSYH  81
             EEFSMERSSENTYKSRRRSYH
Sbjct  6145  EEFSMERSSENTYKSRRRSYH  6207


>Homo sapiens calcium voltage-gated channel subunit alpha1 E (CACNA1E), transcript variant 3, mRNA
Sequence ID: NM_000721.4 Length: 16291
Range 1: 6022 to 6264

Score:165 bits(417), Expect:3e-46, 
Method:Compositional matrix adjust., 
Identities:79/81(98%), Positives:81/81(100%), Gaps:0/81(0%)

Query  1     RSGYPSMSPLSPQEIFQLACMDPADDGQFQEQQSLVVTDPSSMRRSFSTIRDKRSNSSWL  60
             RSGYPSMSPLSPQ+IFQLACMDPADDGQFQE+QSLVVTDPSSMRRSFSTIRDKRSNSSWL
Sbjct  6022  RSGYPSMSPLSPQDIFQLACMDPADDGQFQERQSLVVTDPSSMRRSFSTIRDKRSNSSWL  6201

Query  61    EEFSMERSSENTYKSRRRSYH  81
             EEFSMERSSENTYKSRRRSYH
Sbjct  6202  EEFSMERSSENTYKSRRRSYH  6264


>PREDICTED: Homo sapiens calcium voltage-gated channel subunit alpha1 E (CACNA1E), transcript variant X8, mRNA
Sequence ID: XM_017002250.1 Length: 16866
Range 1: 6597 to 6839

Score:165 bits(417), Expect:3e-46, 
Method:Compositional matrix adjust., 
Identities:79/81(98%), Positives:81/81(100%), Gaps:0/81(0%)

Query  1     RSGYPSMSPLSPQEIFQLACMDPADDGQFQEQQSLVVTDPSSMRRSFSTIRDKRSNSSWL  60
             RSGYPSMSPLSPQ+IFQLACMDPADDGQFQE+QSLVVTDPSSMRRSFSTIRDKRSNSSWL
Sbjct  6597  RSGYPSMSPLSPQDIFQLACMDPADDGQFQERQSLVVTDPSSMRRSFSTIRDKRSNSSWL  6776

Query  61    EEFSMERSSENTYKSRRRSYH  81
             EEFSMERSSENTYKSRRRSYH
Sbjct  6777  EEFSMERSSENTYKSRRRSYH  6839


>PREDICTED: Homo sapiens calcium voltage-gated channel subunit alpha1 E (CACNA1E), transcript variant X7, mRNA
Sequence ID: XM_017002249.1 Length: 16923
Range 1: 6654 to 6896

Score:165 bits(417), Expect:3e-46, 
Method:Compositional matrix adjust., 
Identities:79/81(98%), Positives:81/81(100%), Gaps:0/81(0%)

Query  1     RSGYPSMSPLSPQEIFQLACMDPADDGQFQEQQSLVVTDPSSMRRSFSTIRDKRSNSSWL  60
             RSGYPSMSPLSPQ+IFQLACMDPADDGQFQE+QSLVVTDPSSMRRSFSTIRDKRSNSSWL
Sbjct  6654  RSGYPSMSPLSPQDIFQLACMDPADDGQFQERQSLVVTDPSSMRRSFSTIRDKRSNSSWL  6833

Query  61    EEFSMERSSENTYKSRRRSYH  81
             EEFSMERSSENTYKSRRRSYH
Sbjct  6834  EEFSMERSSENTYKSRRRSYH  6896


>Homo sapiens (clone pcDNA-alpha1E-1) voltage-dependent calcium channel alpha-1E-1 subunit mRNA, complete cds
Sequence ID: L29384.1 Length: 7032
Range 1: 5902 to 6144

Score:164 bits(416), Expect:4e-46, 
Method:Compositional matrix adjust., 
Identities:79/81(98%), Positives:81/81(100%), Gaps:0/81(0%)

Query  1     RSGYPSMSPLSPQEIFQLACMDPADDGQFQEQQSLVVTDPSSMRRSFSTIRDKRSNSSWL  60
             RSGYPSMSPLSPQ+IFQLACMDPADDGQFQE+QSLVVTDPSSMRRSFSTIRDKRSNSSWL
Sbjct  5902  RSGYPSMSPLSPQDIFQLACMDPADDGQFQERQSLVVTDPSSMRRSFSTIRDKRSNSSWL  6081

Query  61    EEFSMERSSENTYKSRRRSYH  81
             EEFSMERSSENTYKSRRRSYH
Sbjct  6082  EEFSMERSSENTYKSRRRSYH  6144


>Homo sapiens (clone pcDNA-alpha1E-3) voltage-dependent calcium channel alpha-1E-3 subunit mRNA, complete cds
Sequence ID: L29385.1 Length: 7089
Range 1: 5959 to 6201

Score:164 bits(416), Expect:4e-46, 
Method:Compositional matrix adjust., 
Identities:79/81(98%), Positives:81/81(100%), Gaps:0/81(0%)

Query  1     RSGYPSMSPLSPQEIFQLACMDPADDGQFQEQQSLVVTDPSSMRRSFSTIRDKRSNSSWL  60
             RSGYPSMSPLSPQ+IFQLACMDPADDGQFQE+QSLVVTDPSSMRRSFSTIRDKRSNSSWL
Sbjct  5959  RSGYPSMSPLSPQDIFQLACMDPADDGQFQERQSLVVTDPSSMRRSFSTIRDKRSNSSWL  6138

Query  61    EEFSMERSSENTYKSRRRSYH  81
             EEFSMERSSENTYKSRRRSYH
Sbjct  6139  EEFSMERSSENTYKSRRRSYH  6201


>Homo sapiens mRNA for calcium channel, voltage-dependent, alpha 1E subunit variant protein
Sequence ID: AB209499.1 Length: 11702
Range 1: 4591 to 4833

Score:163 bits(412), Expect:1e-45, 
Method:Compositional matrix adjust., 
Identities:78/81(96%), Positives:80/81(98%), Gaps:0/81(0%)

Query  1     RSGYPSMSPLSPQEIFQLACMDPADDGQFQEQQSLVVTDPSSMRRSFSTIRDKRSNSSWL  60
             RSGYPSMSPLSPQ+IFQLACMDP DDGQFQE+QSLVVTDPSSMRRSFSTIRDKRSNSSWL
Sbjct  4591  RSGYPSMSPLSPQDIFQLACMDPTDDGQFQERQSLVVTDPSSMRRSFSTIRDKRSNSSWL  4770

Query  61    EEFSMERSSENTYKSRRRSYH  81
             EEFSMERSSENTYKSRRRSYH
Sbjct  4771  EEFSMERSSENTYKSRRRSYH  4833


>PREDICTED: Mus musculus calcium channel, voltage-dependent, R type, alpha 1E subunit (Cacna1e), transcript variant X12, mRNA
Sequence ID: XM_017312730.1 Length: 15452
Range 1: 6834 to 7088

Score:162 bits(410), Expect:2e-45, 
Method:Compositional matrix adjust., 
Identities:81/85(95%), Positives:81/85(95%), Gaps:4/85(4%)

Query  1     RSGYPSMSPLSPQEIFQLACMDPADDGQFQEQQSLV----VTDPSSMRRSFSTIRDKRSN  56
             RSGYPSMSPLSPQEIFQLACMDPADDGQFQEQQSLV    VTDPSSMRRSFSTIRDKRSN
Sbjct  6834  RSGYPSMSPLSPQEIFQLACMDPADDGQFQEQQSLVNAQVVTDPSSMRRSFSTIRDKRSN  7013

Query  57    SSWLEEFSMERSSENTYKSRRRSYH  81
             SSWLEEFSMERSSENTYKSRRRSYH
Sbjct  7014  SSWLEEFSMERSSENTYKSRRRSYH  7088


>PREDICTED: Rattus norvegicus calcium voltage-gated channel subunit alpha1 E (Cacna1e), transcript variant X11, mRNA
Sequence ID: XM_039091016.1 Length: 15487
Range 1: 6726 to 6980

Score:162 bits(410), Expect:2e-45, 
Method:Compositional matrix adjust., 
Identities:81/85(95%), Positives:81/85(95%), Gaps:4/85(4%)

Query  1     RSGYPSMSPLSPQEIFQLACMDPADDGQFQEQQSLV----VTDPSSMRRSFSTIRDKRSN  56
             RSGYPSMSPLSPQEIFQLACMDPADDGQFQEQQSLV    VTDPSSMRRSFSTIRDKRSN
Sbjct  6726  RSGYPSMSPLSPQEIFQLACMDPADDGQFQEQQSLVNERVVTDPSSMRRSFSTIRDKRSN  6905

Query  57    SSWLEEFSMERSSENTYKSRRRSYH  81
             SSWLEEFSMERSSENTYKSRRRSYH
Sbjct  6906  SSWLEEFSMERSSENTYKSRRRSYH  6980


>PREDICTED: Mus pahari calcium voltage-gated channel subunit alpha1 E (Cacna1e), transcript variant X8, mRNA
Sequence ID: XM_021197360.2 Length: 14777
Range 1: 5886 to 6257

Score:148 bits(373), Expect:3e-40, 
Method:Compositional matrix adjust., 
Identities:81/124(65%), Positives:81/124(65%), Gaps:43/124(34%)

Query  1     RSGYPSMSPLSPQEIFQLACMDPADDGQFQEQQSL-------------------------  35
             RSGYPSMSPLSPQEIFQLACMDPADDGQFQEQQSL                         
Sbjct  5886  RSGYPSMSPLSPQEIFQLACMDPADDGQFQEQQSLEPEVSELKSVQSSNHGIYLPPDTQE  6065

Query  36    ------------------VVTDPSSMRRSFSTIRDKRSNSSWLEEFSMERSSENTYKSRR  77
                               VVTDPSSMRRSFSTIRDKRSNSSWLEEFSMERSSENTYKSRR
Sbjct  6066  HAGSGRASSMPRLTMDPQVVTDPSSMRRSFSTIRDKRSNSSWLEEFSMERSSENTYKSRR  6245

Query  78    RSYH  81
             RSYH
Sbjct  6246  RSYH  6257


>PREDICTED: Mus pahari calcium voltage-gated channel subunit alpha1 E (Cacna1e), transcript variant X4, mRNA
Sequence ID: XM_029539217.1 Length: 15499
Range 1: 6608 to 6979

Score:148 bits(373), Expect:3e-40, 
Method:Compositional matrix adjust., 
Identities:81/124(65%), Positives:81/124(65%), Gaps:43/124(34%)

Query  1     RSGYPSMSPLSPQEIFQLACMDPADDGQFQEQQSL-------------------------  35
             RSGYPSMSPLSPQEIFQLACMDPADDGQFQEQQSL                         
Sbjct  6608  RSGYPSMSPLSPQEIFQLACMDPADDGQFQEQQSLEPEVSELKSVQSSNHGIYLPPDTQE  6787

Query  36    ------------------VVTDPSSMRRSFSTIRDKRSNSSWLEEFSMERSSENTYKSRR  77
                               VVTDPSSMRRSFSTIRDKRSNSSWLEEFSMERSSENTYKSRR
Sbjct  6788  HAGSGRASSMPRLTMDPQVVTDPSSMRRSFSTIRDKRSNSSWLEEFSMERSSENTYKSRR  6967

Query  78    RSYH  81
             RSYH
Sbjct  6968  RSYH  6979


>PREDICTED: Mus pahari calcium voltage-gated channel subunit alpha1 E (Cacna1e), transcript variant X3, mRNA
Sequence ID: XM_029539216.1 Length: 15533
Range 1: 6642 to 7013

Score:148 bits(373), Expect:3e-40, 
Method:Compositional matrix adjust., 
Identities:81/124(65%), Positives:81/124(65%), Gaps:43/124(34%)

Query  1     RSGYPSMSPLSPQEIFQLACMDPADDGQFQEQQSL-------------------------  35
             RSGYPSMSPLSPQEIFQLACMDPADDGQFQEQQSL                         
Sbjct  6642  RSGYPSMSPLSPQEIFQLACMDPADDGQFQEQQSLEPEVSELKSVQSSNHGIYLPPDTQE  6821

Query  36    ------------------VVTDPSSMRRSFSTIRDKRSNSSWLEEFSMERSSENTYKSRR  77
                               VVTDPSSMRRSFSTIRDKRSNSSWLEEFSMERSSENTYKSRR
Sbjct  6822  HAGSGRASSMPRLTMDPQVVTDPSSMRRSFSTIRDKRSNSSWLEEFSMERSSENTYKSRR  7001

Query  78    RSYH  81
             RSYH
Sbjct  7002  RSYH  7013


>PREDICTED: Mus pahari calcium voltage-gated channel subunit alpha1 E (Cacna1e), transcript variant X1, mRNA
Sequence ID: XM_029539214.1 Length: 15589
Range 1: 6698 to 7069

Score:148 bits(373), Expect:3e-40, 
Method:Compositional matrix adjust., 
Identities:81/124(65%), Positives:81/124(65%), Gaps:43/124(34%)

Query  1     RSGYPSMSPLSPQEIFQLACMDPADDGQFQEQQSL-------------------------  35
             RSGYPSMSPLSPQEIFQLACMDPADDGQFQEQQSL                         
Sbjct  6698  RSGYPSMSPLSPQEIFQLACMDPADDGQFQEQQSLEPEVSELKSVQSSNHGIYLPPDTQE  6877

Query  36    ------------------VVTDPSSMRRSFSTIRDKRSNSSWLEEFSMERSSENTYKSRR  77
                               VVTDPSSMRRSFSTIRDKRSNSSWLEEFSMERSSENTYKSRR
Sbjct  6878  HAGSGRASSMPRLTMDPQVVTDPSSMRRSFSTIRDKRSNSSWLEEFSMERSSENTYKSRR  7057

Query  78    RSYH  81
             RSYH
Sbjct  7058  RSYH  7069


>PREDICTED: Mus musculus calcium channel, voltage-dependent, R type, alpha 1E subunit (Cacna1e), transcript variant X10, mRNA
Sequence ID: XM_017312682.2 Length: 7925
Range 1: 6777 to 7148

Score:147 bits(372), Expect:3e-40, 
Method:Compositional matrix adjust., 
Identities:81/124(65%), Positives:81/124(65%), Gaps:43/124(34%)

Query  1     RSGYPSMSPLSPQEIFQLACMDPADDGQFQEQQSL-------------------------  35
             RSGYPSMSPLSPQEIFQLACMDPADDGQFQEQQSL                         
Sbjct  6777  RSGYPSMSPLSPQEIFQLACMDPADDGQFQEQQSLEPEVSELKSVQSSNHGIYLPPDTQE  6956

Query  36    ------------------VVTDPSSMRRSFSTIRDKRSNSSWLEEFSMERSSENTYKSRR  77
                               VVTDPSSMRRSFSTIRDKRSNSSWLEEFSMERSSENTYKSRR
Sbjct  6957  HAGSGRASSMPRLTMDPQVVTDPSSMRRSFSTIRDKRSNSSWLEEFSMERSSENTYKSRR  7136

Query  78    RSYH  81
             RSYH
Sbjct  7137  RSYH  7148


>PREDICTED: Mus caroli calcium voltage-gated channel subunit alpha1 E (Cacna1e), transcript variant X8, mRNA
Sequence ID: XM_021159492.2 Length: 14669
Range 1: 5885 to 6256

Score:147 bits(372), Expect:3e-40, 
Method:Compositional matrix adjust., 
Identities:81/124(65%), Positives:81/124(65%), Gaps:43/124(34%)

Query  1     RSGYPSMSPLSPQEIFQLACMDPADDGQFQEQQSL-------------------------  35
             RSGYPSMSPLSPQEIFQLACMDPADDGQFQEQQSL                         
Sbjct  5885  RSGYPSMSPLSPQEIFQLACMDPADDGQFQEQQSLEPEVSELKSVQSSNHGIYLPPDTQE  6064

Query  36    ------------------VVTDPSSMRRSFSTIRDKRSNSSWLEEFSMERSSENTYKSRR  77
                               VVTDPSSMRRSFSTIRDKRSNSSWLEEFSMERSSENTYKSRR
Sbjct  6065  HAGSGRASSMPRLTMDPQVVTDPSSMRRSFSTIRDKRSNSSWLEEFSMERSSENTYKSRR  6244

Query  78    RSYH  81
             RSYH
Sbjct  6245  RSYH  6256


>PREDICTED: Mus caroli calcium voltage-gated channel subunit alpha1 E (Cacna1e), transcript variant X9, mRNA
Sequence ID: XM_029476855.1 Length: 14701
Range 1: 5917 to 6288

Score:147 bits(372), Expect:3e-40, 
Method:Compositional matrix adjust., 
Identities:81/124(65%), Positives:81/124(65%), Gaps:43/124(34%)

Query  1     RSGYPSMSPLSPQEIFQLACMDPADDGQFQEQQSL-------------------------  35
             RSGYPSMSPLSPQEIFQLACMDPADDGQFQEQQSL                         
Sbjct  5917  RSGYPSMSPLSPQEIFQLACMDPADDGQFQEQQSLEPEVSELKSVQSSNHGIYLPPDTQE  6096

Query  36    ------------------VVTDPSSMRRSFSTIRDKRSNSSWLEEFSMERSSENTYKSRR  77
                               VVTDPSSMRRSFSTIRDKRSNSSWLEEFSMERSSENTYKSRR
Sbjct  6097  HAGSGRASSMPRLTMDPQVVTDPSSMRRSFSTIRDKRSNSSWLEEFSMERSSENTYKSRR  6276

Query  78    RSYH  81
             RSYH
Sbjct  6277  RSYH  6288


>PREDICTED: Mus caroli calcium voltage-gated channel subunit alpha1 E (Cacna1e), transcript variant X4, mRNA
Sequence ID: XM_029476841.1 Length: 15062
Range 1: 6278 to 6649

Score:147 bits(372), Expect:3e-40, 
Method:Compositional matrix adjust., 
Identities:81/124(65%), Positives:81/124(65%), Gaps:43/124(34%)

Query  1     RSGYPSMSPLSPQEIFQLACMDPADDGQFQEQQSL-------------------------  35
             RSGYPSMSPLSPQEIFQLACMDPADDGQFQEQQSL                         
Sbjct  6278  RSGYPSMSPLSPQEIFQLACMDPADDGQFQEQQSLEPEVSELKSVQSSNHGIYLPPDTQE  6457

Query  36    ------------------VVTDPSSMRRSFSTIRDKRSNSSWLEEFSMERSSENTYKSRR  77
                               VVTDPSSMRRSFSTIRDKRSNSSWLEEFSMERSSENTYKSRR
Sbjct  6458  HAGSGRASSMPRLTMDPQVVTDPSSMRRSFSTIRDKRSNSSWLEEFSMERSSENTYKSRR  6637

Query  78    RSYH  81
             RSYH
Sbjct  6638  RSYH  6649


>PREDICTED: Mus caroli calcium voltage-gated channel subunit alpha1 E (Cacna1e), transcript variant X3, mRNA
Sequence ID: XM_029476834.1 Length: 15095
Range 1: 6311 to 6682

Score:147 bits(372), Expect:3e-40, 
Method:Compositional matrix adjust., 
Identities:81/124(65%), Positives:81/124(65%), Gaps:43/124(34%)

Query  1     RSGYPSMSPLSPQEIFQLACMDPADDGQFQEQQSL-------------------------  35
             RSGYPSMSPLSPQEIFQLACMDPADDGQFQEQQSL                         
Sbjct  6311  RSGYPSMSPLSPQEIFQLACMDPADDGQFQEQQSLEPEVSELKSVQSSNHGIYLPPDTQE  6490

Query  36    ------------------VVTDPSSMRRSFSTIRDKRSNSSWLEEFSMERSSENTYKSRR  77
                               VVTDPSSMRRSFSTIRDKRSNSSWLEEFSMERSSENTYKSRR
Sbjct  6491  HAGSGRASSMPRLTMDPQVVTDPSSMRRSFSTIRDKRSNSSWLEEFSMERSSENTYKSRR  6670

Query  78    RSYH  81
             RSYH
Sbjct  6671  RSYH  6682


>PREDICTED: Mus caroli calcium voltage-gated channel subunit alpha1 E (Cacna1e), transcript variant X1, mRNA
Sequence ID: XM_029476827.1 Length: 15152
Range 1: 6368 to 6739

Score:147 bits(372), Expect:3e-40, 
Method:Compositional matrix adjust., 
Identities:81/124(65%), Positives:81/124(65%), Gaps:43/124(34%)

Query  1     RSGYPSMSPLSPQEIFQLACMDPADDGQFQEQQSL-------------------------  35
             RSGYPSMSPLSPQEIFQLACMDPADDGQFQEQQSL                         
Sbjct  6368  RSGYPSMSPLSPQEIFQLACMDPADDGQFQEQQSLEPEVSELKSVQSSNHGIYLPPDTQE  6547

Query  36    ------------------VVTDPSSMRRSFSTIRDKRSNSSWLEEFSMERSSENTYKSRR  77
                               VVTDPSSMRRSFSTIRDKRSNSSWLEEFSMERSSENTYKSRR
Sbjct  6548  HAGSGRASSMPRLTMDPQVVTDPSSMRRSFSTIRDKRSNSSWLEEFSMERSSENTYKSRR  6727

Query  78    RSYH  81
             RSYH
Sbjct  6728  RSYH  6739


>PREDICTED: Mus musculus calcium channel, voltage-dependent, R type, alpha 1E subunit (Cacna1e), transcript variant X6, mRNA
Sequence ID: XM_017312619.1 Length: 15569
Range 1: 6834 to 7205

Score:147 bits(372), Expect:3e-40, 
Method:Compositional matrix adjust., 
Identities:81/124(65%), Positives:81/124(65%), Gaps:43/124(34%)

Query  1     RSGYPSMSPLSPQEIFQLACMDPADDGQFQEQQSL-------------------------  35
             RSGYPSMSPLSPQEIFQLACMDPADDGQFQEQQSL                         
Sbjct  6834  RSGYPSMSPLSPQEIFQLACMDPADDGQFQEQQSLEPEVSELKSVQSSNHGIYLPPDTQE  7013

Query  36    ------------------VVTDPSSMRRSFSTIRDKRSNSSWLEEFSMERSSENTYKSRR  77
                               VVTDPSSMRRSFSTIRDKRSNSSWLEEFSMERSSENTYKSRR
Sbjct  7014  HAGSGRASSMPRLTMDPQVVTDPSSMRRSFSTIRDKRSNSSWLEEFSMERSSENTYKSRR  7193

Query  78    RSYH  81
             RSYH
Sbjct  7194  RSYH  7205


>PREDICTED: Rattus rattus calcium voltage-gated channel subunit alpha1 E (Cacna1e), transcript variant X4, mRNA
Sequence ID: XM_032914635.1 Length: 6970
Range 1: 5744 to 6115

Score:147 bits(372), Expect:4e-40, 
Method:Compositional matrix adjust., 
Identities:81/124(65%), Positives:81/124(65%), Gaps:43/124(34%)

Query  1     RSGYPSMSPLSPQEIFQLACMDPADDGQFQEQQSL-------------------------  35
             RSGYPSMSPLSPQEIFQLACMDPADDGQFQEQQSL                         
Sbjct  5744  RSGYPSMSPLSPQEIFQLACMDPADDGQFQEQQSLEPEVSELKSVQSSNHGIYLPPDTQE  5923

Query  36    ------------------VVTDPSSMRRSFSTIRDKRSNSSWLEEFSMERSSENTYKSRR  77
                               VVTDPSSMRRSFSTIRDKRSNSSWLEEFSMERSSENTYKSRR
Sbjct  5924  HAGSGRASSMPRLTMDPQVVTDPSSMRRSFSTIRDKRSNSSWLEEFSMERSSENTYKSRR  6103

Query  78    RSYH  81
             RSYH
Sbjct  6104  RSYH  6115


>Rattus norvegicus calcium channel isoform alpha1E7 (CaV2.3) mRNA, complete cds
Sequence ID: AY029412.1 Length: 6973
Range 1: 5747 to 6118

Score:147 bits(372), Expect:4e-40, 
Method:Compositional matrix adjust., 
Identities:81/124(65%), Positives:81/124(65%), Gaps:43/124(34%)

Query  1     RSGYPSMSPLSPQEIFQLACMDPADDGQFQEQQSL-------------------------  35
             RSGYPSMSPLSPQEIFQLACMDPADDGQFQEQQSL                         
Sbjct  5747  RSGYPSMSPLSPQEIFQLACMDPADDGQFQEQQSLEPEVSELKSVQSSNHGIYLPPDTQE  5926

Query  36    ------------------VVTDPSSMRRSFSTIRDKRSNSSWLEEFSMERSSENTYKSRR  77
                               VVTDPSSMRRSFSTIRDKRSNSSWLEEFSMERSSENTYKSRR
Sbjct  5927  HAGSGRASSMPRLTMDPQVVTDPSSMRRSFSTIRDKRSNSSWLEEFSMERSSENTYKSRR  6106

Query  78    RSYH  81
             RSYH
Sbjct  6107  RSYH  6118


>PREDICTED: Rattus rattus calcium voltage-gated channel subunit alpha1 E (Cacna1e), transcript variant X5, mRNA
Sequence ID: XM_032914636.1 Length: 7029
Range 1: 5711 to 6082

Score:147 bits(372), Expect:4e-40, 
Method:Compositional matrix adjust., 
Identities:81/124(65%), Positives:81/124(65%), Gaps:43/124(34%)

Query  1     RSGYPSMSPLSPQEIFQLACMDPADDGQFQEQQSL-------------------------  35
             RSGYPSMSPLSPQEIFQLACMDPADDGQFQEQQSL                         
Sbjct  5711  RSGYPSMSPLSPQEIFQLACMDPADDGQFQEQQSLEPEVSELKSVQSSNHGIYLPPDTQE  5890

Query  36    ------------------VVTDPSSMRRSFSTIRDKRSNSSWLEEFSMERSSENTYKSRR  77
                               VVTDPSSMRRSFSTIRDKRSNSSWLEEFSMERSSENTYKSRR
Sbjct  5891  HAGSGRASSMPRLTMDPQVVTDPSSMRRSFSTIRDKRSNSSWLEEFSMERSSENTYKSRR  6070

Query  78    RSYH  81
             RSYH
Sbjct  6071  RSYH  6082


>PREDICTED: Rattus rattus calcium voltage-gated channel subunit alpha1 E (Cacna1e), transcript variant X3, mRNA
Sequence ID: XM_032914634.1 Length: 7043
Range 1: 5895 to 6266

Score:147 bits(372), Expect:4e-40, 
Method:Compositional matrix adjust., 
Identities:81/124(65%), Positives:81/124(65%), Gaps:43/124(34%)

Query  1     RSGYPSMSPLSPQEIFQLACMDPADDGQFQEQQSL-------------------------  35
             RSGYPSMSPLSPQEIFQLACMDPADDGQFQEQQSL                         
Sbjct  5895  RSGYPSMSPLSPQEIFQLACMDPADDGQFQEQQSLEPEVSELKSVQSSNHGIYLPPDTQE  6074

Query  36    ------------------VVTDPSSMRRSFSTIRDKRSNSSWLEEFSMERSSENTYKSRR  77
                               VVTDPSSMRRSFSTIRDKRSNSSWLEEFSMERSSENTYKSRR
Sbjct  6075  HAGSGRASSMPRLTMDPQVVTDPSSMRRSFSTIRDKRSNSSWLEEFSMERSSENTYKSRR  6254

Query  78    RSYH  81
             RSYH
Sbjct  6255  RSYH  6266


>PREDICTED: Rattus rattus calcium voltage-gated channel subunit alpha1 E (Cacna1e), transcript variant X1, mRNA
Sequence ID: XM_032914632.1 Length: 7119
Range 1: 5801 to 6172

Score:147 bits(372), Expect:4e-40, 
Method:Compositional matrix adjust., 
Identities:81/124(65%), Positives:81/124(65%), Gaps:43/124(34%)

Query  1     RSGYPSMSPLSPQEIFQLACMDPADDGQFQEQQSL-------------------------  35
             RSGYPSMSPLSPQEIFQLACMDPADDGQFQEQQSL                         
Sbjct  5801  RSGYPSMSPLSPQEIFQLACMDPADDGQFQEQQSLEPEVSELKSVQSSNHGIYLPPDTQE  5980

Query  36    ------------------VVTDPSSMRRSFSTIRDKRSNSSWLEEFSMERSSENTYKSRR  77
                               VVTDPSSMRRSFSTIRDKRSNSSWLEEFSMERSSENTYKSRR
Sbjct  5981  HAGSGRASSMPRLTMDPQVVTDPSSMRRSFSTIRDKRSNSSWLEEFSMERSSENTYKSRR  6160

Query  78    RSYH  81
             RSYH
Sbjct  6161  RSYH  6172


>Rattus norvegicus calcium voltage-gated channel subunit alpha1 E (Cacna1e), mRNA
Sequence ID: NM_019294.3 Length: 7367
Range 1: 5750 to 6121

Score:147 bits(372), Expect:4e-40, 
Method:Compositional matrix adjust., 
Identities:81/124(65%), Positives:81/124(65%), Gaps:43/124(34%)

Query  1     RSGYPSMSPLSPQEIFQLACMDPADDGQFQEQQSL-------------------------  35
             RSGYPSMSPLSPQEIFQLACMDPADDGQFQEQQSL                         
Sbjct  5750  RSGYPSMSPLSPQEIFQLACMDPADDGQFQEQQSLEPEVSELKSVQSSNHGIYLPPDTQE  5929

Query  36    ------------------VVTDPSSMRRSFSTIRDKRSNSSWLEEFSMERSSENTYKSRR  77
                               VVTDPSSMRRSFSTIRDKRSNSSWLEEFSMERSSENTYKSRR
Sbjct  5930  HAGSGRASSMPRLTMDPQVVTDPSSMRRSFSTIRDKRSNSSWLEEFSMERSSENTYKSRR  6109

Query  78    RSYH  81
             RSYH
Sbjct  6110  RSYH  6121


>PREDICTED: Rattus norvegicus calcium voltage-gated channel subunit alpha1 E (Cacna1e), transcript variant X5, mRNA
Sequence ID: XM_017598908.2 Length: 7875
Range 1: 6727 to 7098

Score:147 bits(372), Expect:4e-40, 
Method:Compositional matrix adjust., 
Identities:81/124(65%), Positives:81/124(65%), Gaps:43/124(34%)

Query  1     RSGYPSMSPLSPQEIFQLACMDPADDGQFQEQQSL-------------------------  35
             RSGYPSMSPLSPQEIFQLACMDPADDGQFQEQQSL                         
Sbjct  6727  RSGYPSMSPLSPQEIFQLACMDPADDGQFQEQQSLEPEVSELKSVQSSNHGIYLPPDTQE  6906

Query  36    ------------------VVTDPSSMRRSFSTIRDKRSNSSWLEEFSMERSSENTYKSRR  77
                               VVTDPSSMRRSFSTIRDKRSNSSWLEEFSMERSSENTYKSRR
Sbjct  6907  HAGSGRASSMPRLTMDPQVVTDPSSMRRSFSTIRDKRSNSSWLEEFSMERSSENTYKSRR  7086

Query  78    RSYH  81
             RSYH
Sbjct  7087  RSYH  7098


>PREDICTED: Rattus norvegicus calcium voltage-gated channel subunit alpha1 E (Cacna1e), transcript variant X9, mRNA
Sequence ID: XM_017598911.2 Length: 8287
Range 1: 6670 to 7041

Score:147 bits(372), Expect:4e-40, 
Method:Compositional matrix adjust., 
Identities:81/124(65%), Positives:81/124(65%), Gaps:43/124(34%)

Query  1     RSGYPSMSPLSPQEIFQLACMDPADDGQFQEQQSL-------------------------  35
             RSGYPSMSPLSPQEIFQLACMDPADDGQFQEQQSL                         
Sbjct  6670  RSGYPSMSPLSPQEIFQLACMDPADDGQFQEQQSLEPEVSELKSVQSSNHGIYLPPDTQE  6849

Query  36    ------------------VVTDPSSMRRSFSTIRDKRSNSSWLEEFSMERSSENTYKSRR  77
                               VVTDPSSMRRSFSTIRDKRSNSSWLEEFSMERSSENTYKSRR
Sbjct  6850  HAGSGRASSMPRLTMDPQVVTDPSSMRRSFSTIRDKRSNSSWLEEFSMERSSENTYKSRR  7029

Query  78    RSYH  81
             RSYH
Sbjct  7030  RSYH  7041


>PREDICTED: Mus pahari calcium voltage-gated channel subunit alpha1 E (Cacna1e), transcript variant X2, mRNA
Sequence ID: XM_029539215.1 Length: 15590
Range 1: 6699 to 7070

Score:147 bits(371), Expect:4e-40, 
Method:Compositional matrix adjust., 
Identities:81/124(65%), Positives:81/124(65%), Gaps:43/124(34%)

Query  1     RSGYPSMSPLSPQEIFQLACMDPADDGQFQEQQSL-------------------------  35
             RSGYPSMSPLSPQEIFQLACMDPADDGQFQEQQSL                         
Sbjct  6699  RSGYPSMSPLSPQEIFQLACMDPADDGQFQEQQSLEPEVSELKSVQSSNHGIYLPPDTQE  6878

Query  36    ------------------VVTDPSSMRRSFSTIRDKRSNSSWLEEFSMERSSENTYKSRR  77
                               VVTDPSSMRRSFSTIRDKRSNSSWLEEFSMERSSENTYKSRR
Sbjct  6879  HAGSGRASSMPRLTMDPQVVTDPSSMRRSFSTIRDKRSNSSWLEEFSMERSSENTYKSRR  7058

Query  78    RSYH  81
             RSYH
Sbjct  7059  RSYH  7070


>PREDICTED: Rattus rattus calcium voltage-gated channel subunit alpha1 E (Cacna1e), transcript variant X2, mRNA
Sequence ID: XM_032914633.1 Length: 7119
Range 1: 5801 to 6172

Score:147 bits(371), Expect:4e-40, 
Method:Compositional matrix adjust., 
Identities:81/124(65%), Positives:81/124(65%), Gaps:43/124(34%)

Query  1     RSGYPSMSPLSPQEIFQLACMDPADDGQFQEQQSL-------------------------  35
             RSGYPSMSPLSPQEIFQLACMDPADDGQFQEQQSL                         
Sbjct  5801  RSGYPSMSPLSPQEIFQLACMDPADDGQFQEQQSLEPEVSELKSVQSSNHGIYLPPDTQE  5980

Query  36    ------------------VVTDPSSMRRSFSTIRDKRSNSSWLEEFSMERSSENTYKSRR  77
                               VVTDPSSMRRSFSTIRDKRSNSSWLEEFSMERSSENTYKSRR
Sbjct  5981  HAGSGRASSMPRLTMDPQVVTDPSSMRRSFSTIRDKRSNSSWLEEFSMERSSENTYKSRR  6160

Query  78    RSYH  81
             RSYH
Sbjct  6161  RSYH  6172


>PREDICTED: Mus caroli calcium voltage-gated channel subunit alpha1 E (Cacna1e), transcript variant X2, mRNA
Sequence ID: XM_029476828.1 Length: 15152
Range 1: 6368 to 6739

Score:147 bits(371), Expect:4e-40, 
Method:Compositional matrix adjust., 
Identities:81/124(65%), Positives:81/124(65%), Gaps:43/124(34%)

Query  1     RSGYPSMSPLSPQEIFQLACMDPADDGQFQEQQSL-------------------------  35
             RSGYPSMSPLSPQEIFQLACMDPADDGQFQEQQSL                         
Sbjct  6368  RSGYPSMSPLSPQEIFQLACMDPADDGQFQEQQSLEPEVSELKSVQSSNHGIYLPPDTQE  6547

Query  36    ------------------VVTDPSSMRRSFSTIRDKRSNSSWLEEFSMERSSENTYKSRR  77
                               VVTDPSSMRRSFSTIRDKRSNSSWLEEFSMERSSENTYKSRR
Sbjct  6548  HAGSGRASSMPRLTMDPQVVTDPSSMRRSFSTIRDKRSNSSWLEEFSMERSSENTYKSRR  6727

Query  78    RSYH  81
             RSYH
Sbjct  6728  RSYH  6739


>PREDICTED: Mus musculus calcium channel, voltage-dependent, R type, alpha 1E subunit (Cacna1e), transcript variant X4, mRNA
Sequence ID: XM_030243929.1 Length: 15080
Range 1: 6333 to 6716

Score:146 bits(368), Expect:1e-39, 
Method:Compositional matrix adjust., 
Identities:81/128(63%), Positives:81/128(63%), Gaps:47/128(36%)

Query  1     RSGYPSMSPLSPQEIFQLACMDPADDGQFQEQQSLV------------------------  36
             RSGYPSMSPLSPQEIFQLACMDPADDGQFQEQQSLV                        
Sbjct  6333  RSGYPSMSPLSPQEIFQLACMDPADDGQFQEQQSLVNAQEPEVSELKSVQSSNHGIYLPP  6512

Query  37    -----------------------VTDPSSMRRSFSTIRDKRSNSSWLEEFSMERSSENTY  73
                                    VTDPSSMRRSFSTIRDKRSNSSWLEEFSMERSSENTY
Sbjct  6513  DTQEHAGSGRASSMPRLTMDPQVVTDPSSMRRSFSTIRDKRSNSSWLEEFSMERSSENTY  6692

Query  74    KSRRRSYH  81
             KSRRRSYH
Sbjct  6693  KSRRRSYH  6716


>PREDICTED: Mus musculus calcium channel, voltage-dependent, R type, alpha 1E subunit (Cacna1e), transcript variant X18, mRNA
Sequence ID: XM_017312848.1 Length: 15130
Range 1: 6383 to 6766

Score:146 bits(368), Expect:1e-39, 
Method:Compositional matrix adjust., 
Identities:81/128(63%), Positives:81/128(63%), Gaps:47/128(36%)

Query  1     RSGYPSMSPLSPQEIFQLACMDPADDGQFQEQQSLV------------------------  36
             RSGYPSMSPLSPQEIFQLACMDPADDGQFQEQQSLV                        
Sbjct  6383  RSGYPSMSPLSPQEIFQLACMDPADDGQFQEQQSLVNAQEPEVSELKSVQSSNHGIYLPP  6562

Query  37    -----------------------VTDPSSMRRSFSTIRDKRSNSSWLEEFSMERSSENTY  73
                                    VTDPSSMRRSFSTIRDKRSNSSWLEEFSMERSSENTY
Sbjct  6563  DTQEHAGSGRASSMPRLTMDPQVVTDPSSMRRSFSTIRDKRSNSSWLEEFSMERSSENTY  6742

Query  74    KSRRRSYH  81
             KSRRRSYH
Sbjct  6743  KSRRRSYH  6766


>PREDICTED: Mus musculus calcium channel, voltage-dependent, R type, alpha 1E subunit (Cacna1e), transcript variant X11, mRNA
Sequence ID: XM_017312712.1 Length: 15491
Range 1: 6744 to 7127

Score:146 bits(368), Expect:1e-39, 
Method:Compositional matrix adjust., 
Identities:81/128(63%), Positives:81/128(63%), Gaps:47/128(36%)

Query  1     RSGYPSMSPLSPQEIFQLACMDPADDGQFQEQQSLV------------------------  36
             RSGYPSMSPLSPQEIFQLACMDPADDGQFQEQQSLV                        
Sbjct  6744  RSGYPSMSPLSPQEIFQLACMDPADDGQFQEQQSLVNAQEPEVSELKSVQSSNHGIYLPP  6923

Query  37    -----------------------VTDPSSMRRSFSTIRDKRSNSSWLEEFSMERSSENTY  73
                                    VTDPSSMRRSFSTIRDKRSNSSWLEEFSMERSSENTY
Sbjct  6924  DTQEHAGSGRASSMPRLTMDPQVVTDPSSMRRSFSTIRDKRSNSSWLEEFSMERSSENTY  7103

Query  74    KSRRRSYH  81
             KSRRRSYH
Sbjct  7104  KSRRRSYH  7127


>PREDICTED: Mus musculus calcium channel, voltage-dependent, R type, alpha 1E subunit (Cacna1e), transcript variant X2, mRNA
Sequence ID: XM_011247909.4 Length: 15498
Range 1: 6751 to 7134

Score:146 bits(368), Expect:1e-39, 
Method:Compositional matrix adjust., 
Identities:81/128(63%), Positives:81/128(63%), Gaps:47/128(36%)

Query  1     RSGYPSMSPLSPQEIFQLACMDPADDGQFQEQQSLV------------------------  36
             RSGYPSMSPLSPQEIFQLACMDPADDGQFQEQQSLV                        
Sbjct  6751  RSGYPSMSPLSPQEIFQLACMDPADDGQFQEQQSLVNAQEPEVSELKSVQSSNHGIYLPP  6930

Query  37    -----------------------VTDPSSMRRSFSTIRDKRSNSSWLEEFSMERSSENTY  73
                                    VTDPSSMRRSFSTIRDKRSNSSWLEEFSMERSSENTY
Sbjct  6931  DTQEHAGSGRASSMPRLTMDPQVVTDPSSMRRSFSTIRDKRSNSSWLEEFSMERSSENTY  7110

Query  74    KSRRRSYH  81
             KSRRRSYH
Sbjct  7111  KSRRRSYH  7134


>PREDICTED: Mus musculus calcium channel, voltage-dependent, R type, alpha 1E subunit (Cacna1e), transcript variant X9, mRNA
Sequence ID: XM_017312660.1 Length: 15524
Range 1: 6777 to 7160

Score:146 bits(368), Expect:1e-39, 
Method:Compositional matrix adjust., 
Identities:81/128(63%), Positives:81/128(63%), Gaps:47/128(36%)

Query  1     RSGYPSMSPLSPQEIFQLACMDPADDGQFQEQQSLV------------------------  36
             RSGYPSMSPLSPQEIFQLACMDPADDGQFQEQQSLV                        
Sbjct  6777  RSGYPSMSPLSPQEIFQLACMDPADDGQFQEQQSLVNAQEPEVSELKSVQSSNHGIYLPP  6956

Query  37    -----------------------VTDPSSMRRSFSTIRDKRSNSSWLEEFSMERSSENTY  73
                                    VTDPSSMRRSFSTIRDKRSNSSWLEEFSMERSSENTY
Sbjct  6957  DTQEHAGSGRASSMPRLTMDPQVVTDPSSMRRSFSTIRDKRSNSSWLEEFSMERSSENTY  7136

Query  74    KSRRRSYH  81
             KSRRRSYH
Sbjct  7137  KSRRRSYH  7160


>PREDICTED: Mus musculus calcium channel, voltage-dependent, R type, alpha 1E subunit (Cacna1e), transcript variant X7, mRNA
Sequence ID: XM_017312628.1 Length: 15569
Range 1: 6822 to 7205

Score:146 bits(368), Expect:1e-39, 
Method:Compositional matrix adjust., 
Identities:81/128(63%), Positives:81/128(63%), Gaps:47/128(36%)

Query  1     RSGYPSMSPLSPQEIFQLACMDPADDGQFQEQQSLV------------------------  36
             RSGYPSMSPLSPQEIFQLACMDPADDGQFQEQQSLV                        
Sbjct  6822  RSGYPSMSPLSPQEIFQLACMDPADDGQFQEQQSLVNAQEPEVSELKSVQSSNHGIYLPP  7001

Query  37    -----------------------VTDPSSMRRSFSTIRDKRSNSSWLEEFSMERSSENTY  73
                                    VTDPSSMRRSFSTIRDKRSNSSWLEEFSMERSSENTY
Sbjct  7002  DTQEHAGSGRASSMPRLTMDPQVVTDPSSMRRSFSTIRDKRSNSSWLEEFSMERSSENTY  7181

Query  74    KSRRRSYH  81
             KSRRRSYH
Sbjct  7182  KSRRRSYH  7205


>PREDICTED: Mus musculus calcium channel, voltage-dependent, R type, alpha 1E subunit (Cacna1e), transcript variant X1, mRNA
Sequence ID: XM_017312578.3 Length: 15583
Range 1: 6836 to 7219

Score:146 bits(368), Expect:1e-39, 
Method:Compositional matrix adjust., 
Identities:81/128(63%), Positives:81/128(63%), Gaps:47/128(36%)

Query  1     RSGYPSMSPLSPQEIFQLACMDPADDGQFQEQQSLV------------------------  36
             RSGYPSMSPLSPQEIFQLACMDPADDGQFQEQQSLV                        
Sbjct  6836  RSGYPSMSPLSPQEIFQLACMDPADDGQFQEQQSLVNAQEPEVSELKSVQSSNHGIYLPP  7015

Query  37    -----------------------VTDPSSMRRSFSTIRDKRSNSSWLEEFSMERSSENTY  73
                                    VTDPSSMRRSFSTIRDKRSNSSWLEEFSMERSSENTY
Sbjct  7016  DTQEHAGSGRASSMPRLTMDPQVVTDPSSMRRSFSTIRDKRSNSSWLEEFSMERSSENTY  7195

Query  74    KSRRRSYH  81
             KSRRRSYH
Sbjct  7196  KSRRRSYH  7219


>PREDICTED: Mus musculus calcium channel, voltage-dependent, R type, alpha 1E subunit (Cacna1e), transcript variant X3, mRNA
Sequence ID: XM_030243926.1 Length: 15657
Range 1: 6910 to 7293

Score:146 bits(368), Expect:1e-39, 
Method:Compositional matrix adjust., 
Identities:81/128(63%), Positives:81/128(63%), Gaps:47/128(36%)

Query  1     RSGYPSMSPLSPQEIFQLACMDPADDGQFQEQQSLV------------------------  36
             RSGYPSMSPLSPQEIFQLACMDPADDGQFQEQQSLV                        
Sbjct  6910  RSGYPSMSPLSPQEIFQLACMDPADDGQFQEQQSLVNAQEPEVSELKSVQSSNHGIYLPP  7089

Query  37    -----------------------VTDPSSMRRSFSTIRDKRSNSSWLEEFSMERSSENTY  73
                                    VTDPSSMRRSFSTIRDKRSNSSWLEEFSMERSSENTY
Sbjct  7090  DTQEHAGSGRASSMPRLTMDPQVVTDPSSMRRSFSTIRDKRSNSSWLEEFSMERSSENTY  7269

Query  74    KSRRRSYH  81
             KSRRRSYH
Sbjct  7270  KSRRRSYH  7293


>PREDICTED: Mus musculus calcium channel, voltage-dependent, R type, alpha 1E subunit (Cacna1e), transcript variant X17, mRNA
Sequence ID: XM_011247916.4 Length: 51280
Range 1: 42533 to 42916

Score:146 bits(368), Expect:1e-39, 
Method:Compositional matrix adjust., 
Identities:81/128(63%), Positives:81/128(63%), Gaps:47/128(36%)

Query  1      RSGYPSMSPLSPQEIFQLACMDPADDGQFQEQQSLV------------------------  36
              RSGYPSMSPLSPQEIFQLACMDPADDGQFQEQQSLV                        
Sbjct  42533  RSGYPSMSPLSPQEIFQLACMDPADDGQFQEQQSLVNAQEPEVSELKSVQSSNHGIYLPP  42712

Query  37     -----------------------VTDPSSMRRSFSTIRDKRSNSSWLEEFSMERSSENTY  73
                                     VTDPSSMRRSFSTIRDKRSNSSWLEEFSMERSSENTY
Sbjct  42713  DTQEHAGSGRASSMPRLTMDPQVVTDPSSMRRSFSTIRDKRSNSSWLEEFSMERSSENTY  42892

Query  74     KSRRRSYH  81
              KSRRRSYH
Sbjct  42893  KSRRRSYH  42916


>PREDICTED: Mus musculus calcium channel, voltage-dependent, R type, alpha 1E subunit (Cacna1e), transcript variant X19, mRNA
Sequence ID: XM_030244154.2 Length: 52101
Range 1: 43354 to 43737

Score:146 bits(368), Expect:1e-39, 
Method:Compositional matrix adjust., 
Identities:81/128(63%), Positives:81/128(63%), Gaps:47/128(36%)

Query  1      RSGYPSMSPLSPQEIFQLACMDPADDGQFQEQQSLV------------------------  36
              RSGYPSMSPLSPQEIFQLACMDPADDGQFQEQQSLV                        
Sbjct  43354  RSGYPSMSPLSPQEIFQLACMDPADDGQFQEQQSLVNAQEPEVSELKSVQSSNHGIYLPP  43533

Query  37     -----------------------VTDPSSMRRSFSTIRDKRSNSSWLEEFSMERSSENTY  73
                                     VTDPSSMRRSFSTIRDKRSNSSWLEEFSMERSSENTY
Sbjct  43534  DTQEHAGSGRASSMPRLTMDPQVVTDPSSMRRSFSTIRDKRSNSSWLEEFSMERSSENTY  43713

Query  74     KSRRRSYH  81
              KSRRRSYH
Sbjct  43714  KSRRRSYH  43737


>PREDICTED: Rattus norvegicus calcium voltage-gated channel subunit alpha1 E (Cacna1e), transcript variant X15, mRNA
Sequence ID: XM_039091017.1 Length: 14894
Range 1: 6004 to 6387

Score:146 bits(368), Expect:1e-39, 
Method:Compositional matrix adjust., 
Identities:81/128(63%), Positives:81/128(63%), Gaps:47/128(36%)

Query  1     RSGYPSMSPLSPQEIFQLACMDPADDGQFQEQQSLV------------------------  36
             RSGYPSMSPLSPQEIFQLACMDPADDGQFQEQQSLV                        
Sbjct  6004  RSGYPSMSPLSPQEIFQLACMDPADDGQFQEQQSLVNEREPEVSELKSVQSSNHGIYLPP  6183

Query  37    -----------------------VTDPSSMRRSFSTIRDKRSNSSWLEEFSMERSSENTY  73
                                    VTDPSSMRRSFSTIRDKRSNSSWLEEFSMERSSENTY
Sbjct  6184  DTQEHAGSGRASSMPRLTMDPQVVTDPSSMRRSFSTIRDKRSNSSWLEEFSMERSSENTY  6363

Query  74    KSRRRSYH  81
             KSRRRSYH
Sbjct  6364  KSRRRSYH  6387


>PREDICTED: Rattus norvegicus calcium voltage-gated channel subunit alpha1 E (Cacna1e), transcript variant X3, mRNA
Sequence ID: XM_039091009.1 Length: 15163
Range 1: 6273 to 6656

Score:146 bits(368), Expect:1e-39, 
Method:Compositional matrix adjust., 
Identities:81/128(63%), Positives:81/128(63%), Gaps:47/128(36%)

Query  1     RSGYPSMSPLSPQEIFQLACMDPADDGQFQEQQSLV------------------------  36
             RSGYPSMSPLSPQEIFQLACMDPADDGQFQEQQSLV                        
Sbjct  6273  RSGYPSMSPLSPQEIFQLACMDPADDGQFQEQQSLVNEREPEVSELKSVQSSNHGIYLPP  6452

Query  37    -----------------------VTDPSSMRRSFSTIRDKRSNSSWLEEFSMERSSENTY  73
                                    VTDPSSMRRSFSTIRDKRSNSSWLEEFSMERSSENTY
Sbjct  6453  DTQEHAGSGRASSMPRLTMDPQVVTDPSSMRRSFSTIRDKRSNSSWLEEFSMERSSENTY  6632

Query  74    KSRRRSYH  81
             KSRRRSYH
Sbjct  6633  KSRRRSYH  6656


>PREDICTED: Rattus norvegicus calcium voltage-gated channel subunit alpha1 E (Cacna1e), transcript variant X2, mRNA
Sequence ID: XM_039091008.1 Length: 15394
Range 1: 6504 to 6887

Score:146 bits(368), Expect:1e-39, 
Method:Compositional matrix adjust., 
Identities:81/128(63%), Positives:81/128(63%), Gaps:47/128(36%)

Query  1     RSGYPSMSPLSPQEIFQLACMDPADDGQFQEQQSLV------------------------  36
             RSGYPSMSPLSPQEIFQLACMDPADDGQFQEQQSLV                        
Sbjct  6504  RSGYPSMSPLSPQEIFQLACMDPADDGQFQEQQSLVNEREPEVSELKSVQSSNHGIYLPP  6683

Query  37    -----------------------VTDPSSMRRSFSTIRDKRSNSSWLEEFSMERSSENTY  73
                                    VTDPSSMRRSFSTIRDKRSNSSWLEEFSMERSSENTY
Sbjct  6684  DTQEHAGSGRASSMPRLTMDPQVVTDPSSMRRSFSTIRDKRSNSSWLEEFSMERSSENTY  6863

Query  74    KSRRRSYH  81
             KSRRRSYH
Sbjct  6864  KSRRRSYH  6887


>PREDICTED: Rattus norvegicus calcium voltage-gated channel subunit alpha1 E (Cacna1e), transcript variant X10, mRNA
Sequence ID: XM_039091015.1 Length: 15526
Range 1: 6636 to 7019

Score:146 bits(368), Expect:1e-39, 
Method:Compositional matrix adjust., 
Identities:81/128(63%), Positives:81/128(63%), Gaps:47/128(36%)

Query  1     RSGYPSMSPLSPQEIFQLACMDPADDGQFQEQQSLV------------------------  36
             RSGYPSMSPLSPQEIFQLACMDPADDGQFQEQQSLV                        
Sbjct  6636  RSGYPSMSPLSPQEIFQLACMDPADDGQFQEQQSLVNEREPEVSELKSVQSSNHGIYLPP  6815

Query  37    -----------------------VTDPSSMRRSFSTIRDKRSNSSWLEEFSMERSSENTY  73
                                    VTDPSSMRRSFSTIRDKRSNSSWLEEFSMERSSENTY
Sbjct  6816  DTQEHAGSGRASSMPRLTMDPQVVTDPSSMRRSFSTIRDKRSNSSWLEEFSMERSSENTY  6995

Query  74    KSRRRSYH  81
             KSRRRSYH
Sbjct  6996  KSRRRSYH  7019


>PREDICTED: Rattus norvegicus calcium voltage-gated channel subunit alpha1 E (Cacna1e), transcript variant X8, mRNA
Sequence ID: XM_039091013.1 Length: 15560
Range 1: 6670 to 7053

Score:146 bits(368), Expect:1e-39, 
Method:Compositional matrix adjust., 
Identities:81/128(63%), Positives:81/128(63%), Gaps:47/128(36%)

Query  1     RSGYPSMSPLSPQEIFQLACMDPADDGQFQEQQSLV------------------------  36
             RSGYPSMSPLSPQEIFQLACMDPADDGQFQEQQSLV                        
Sbjct  6670  RSGYPSMSPLSPQEIFQLACMDPADDGQFQEQQSLVNEREPEVSELKSVQSSNHGIYLPP  6849

Query  37    -----------------------VTDPSSMRRSFSTIRDKRSNSSWLEEFSMERSSENTY  73
                                    VTDPSSMRRSFSTIRDKRSNSSWLEEFSMERSSENTY
Sbjct  6850  DTQEHAGSGRASSMPRLTMDPQVVTDPSSMRRSFSTIRDKRSNSSWLEEFSMERSSENTY  7029

Query  74    KSRRRSYH  81
             KSRRRSYH
Sbjct  7030  KSRRRSYH  7053


>PREDICTED: Rattus norvegicus calcium voltage-gated channel subunit alpha1 E (Cacna1e), transcript variant X6, mRNA
Sequence ID: XM_039091011.1 Length: 15606
Range 1: 6716 to 7099

Score:146 bits(368), Expect:1e-39, 
Method:Compositional matrix adjust., 
Identities:81/128(63%), Positives:81/128(63%), Gaps:47/128(36%)

Query  1     RSGYPSMSPLSPQEIFQLACMDPADDGQFQEQQSLV------------------------  36
             RSGYPSMSPLSPQEIFQLACMDPADDGQFQEQQSLV                        
Sbjct  6716  RSGYPSMSPLSPQEIFQLACMDPADDGQFQEQQSLVNEREPEVSELKSVQSSNHGIYLPP  6895

Query  37    -----------------------VTDPSSMRRSFSTIRDKRSNSSWLEEFSMERSSENTY  73
                                    VTDPSSMRRSFSTIRDKRSNSSWLEEFSMERSSENTY
Sbjct  6896  DTQEHAGSGRASSMPRLTMDPQVVTDPSSMRRSFSTIRDKRSNSSWLEEFSMERSSENTY  7075

Query  74    KSRRRSYH  81
             KSRRRSYH
Sbjct  7076  KSRRRSYH  7099


>PREDICTED: Rattus norvegicus calcium voltage-gated channel subunit alpha1 E (Cacna1e), transcript variant X1, mRNA
Sequence ID: XM_039091007.1 Length: 15617
Range 1: 6727 to 7110

Score:146 bits(368), Expect:1e-39, 
Method:Compositional matrix adjust., 
Identities:81/128(63%), Positives:81/128(63%), Gaps:47/128(36%)

Query  1     RSGYPSMSPLSPQEIFQLACMDPADDGQFQEQQSLV------------------------  36
             RSGYPSMSPLSPQEIFQLACMDPADDGQFQEQQSLV                        
Sbjct  6727  RSGYPSMSPLSPQEIFQLACMDPADDGQFQEQQSLVNEREPEVSELKSVQSSNHGIYLPP  6906

Query  37    -----------------------VTDPSSMRRSFSTIRDKRSNSSWLEEFSMERSSENTY  73
                                    VTDPSSMRRSFSTIRDKRSNSSWLEEFSMERSSENTY
Sbjct  6907  DTQEHAGSGRASSMPRLTMDPQVVTDPSSMRRSFSTIRDKRSNSSWLEEFSMERSSENTY  7086

Query  74    KSRRRSYH  81
             KSRRRSYH
Sbjct  7087  KSRRRSYH  7110


>PREDICTED: Mus musculus calcium channel, voltage-dependent, R type, alpha 1E subunit (Cacna1e), transcript variant X8, mRNA
Sequence ID: XM_017312642.1 Length: 15569
Range 1: 6822 to 7205

Score:146 bits(368), Expect:1e-39, 
Method:Compositional matrix adjust., 
Identities:81/128(63%), Positives:81/128(63%), Gaps:47/128(36%)

Query  1     RSGYPSMSPLSPQEIFQLACMDPADDGQFQEQQSLV------------------------  36
             RSGYPSMSPLSPQEIFQLACMDPADDGQFQEQQSLV                        
Sbjct  6822  RSGYPSMSPLSPQEIFQLACMDPADDGQFQEQQSLVNAQEPEVSELKSVQSSNHGIYLPP  7001

Query  37    -----------------------VTDPSSMRRSFSTIRDKRSNSSWLEEFSMERSSENTY  73
                                    VTDPSSMRRSFSTIRDKRSNSSWLEEFSMERSSENTY
Sbjct  7002  DTQEHAGSGRASSMPRLTMDPQVVTDPSSMRRSFSTIRDKRSNSSWLEEFSMERSSENTY  7181

Query  74    KSRRRSYH  81
             KSRRRSYH
Sbjct  7182  KSRRRSYH  7205


>PREDICTED: Mus musculus calcium channel, voltage-dependent, R type, alpha 1E subunit (Cacna1e), transcript variant X5, mRNA
Sequence ID: XM_017312613.1 Length: 15581
Range 1: 6834 to 7217

Score:146 bits(368), Expect:1e-39, 
Method:Compositional matrix adjust., 
Identities:81/128(63%), Positives:81/128(63%), Gaps:47/128(36%)

Query  1     RSGYPSMSPLSPQEIFQLACMDPADDGQFQEQQSLV------------------------  36
             RSGYPSMSPLSPQEIFQLACMDPADDGQFQEQQSLV                        
Sbjct  6834  RSGYPSMSPLSPQEIFQLACMDPADDGQFQEQQSLVNAQEPEVSELKSVQSSNHGIYLPP  7013

Query  37    -----------------------VTDPSSMRRSFSTIRDKRSNSSWLEEFSMERSSENTY  73
                                    VTDPSSMRRSFSTIRDKRSNSSWLEEFSMERSSENTY
Sbjct  7014  DTQEHAGSGRASSMPRLTMDPQVVTDPSSMRRSFSTIRDKRSNSSWLEEFSMERSSENTY  7193

Query  74    KSRRRSYH  81
             KSRRRSYH
Sbjct  7194  KSRRRSYH  7217


>PREDICTED: Rattus norvegicus calcium voltage-gated channel subunit alpha1 E (Cacna1e), transcript variant X7, mRNA
Sequence ID: XM_039091012.1 Length: 15607
Range 1: 6717 to 7100

Score:145 bits(367), Expect:1e-39, 
Method:Compositional matrix adjust., 
Identities:81/128(63%), Positives:81/128(63%), Gaps:47/128(36%)

Query  1     RSGYPSMSPLSPQEIFQLACMDPADDGQFQEQQSLV------------------------  36
             RSGYPSMSPLSPQEIFQLACMDPADDGQFQEQQSLV                        
Sbjct  6717  RSGYPSMSPLSPQEIFQLACMDPADDGQFQEQQSLVNEREPEVSELKSVQSSNHGIYLPP  6896

Query  37    -----------------------VTDPSSMRRSFSTIRDKRSNSSWLEEFSMERSSENTY  73
                                    VTDPSSMRRSFSTIRDKRSNSSWLEEFSMERSSENTY
Sbjct  6897  DTQEHAGSGRASSMPRLTMDPQVVTDPSSMRRSFSTIRDKRSNSSWLEEFSMERSSENTY  7076

Query  74    KSRRRSYH  81
             KSRRRSYH
Sbjct  7077  KSRRRSYH  7100


>PREDICTED: Rattus norvegicus calcium voltage-gated channel subunit alpha1 E (Cacna1e), transcript variant X4, mRNA
Sequence ID: XM_039091010.1 Length: 15618
Range 1: 6728 to 7111

Score:145 bits(367), Expect:1e-39, 
Method:Compositional matrix adjust., 
Identities:81/128(63%), Positives:81/128(63%), Gaps:47/128(36%)

Query  1     RSGYPSMSPLSPQEIFQLACMDPADDGQFQEQQSLV------------------------  36
             RSGYPSMSPLSPQEIFQLACMDPADDGQFQEQQSLV                        
Sbjct  6728  RSGYPSMSPLSPQEIFQLACMDPADDGQFQEQQSLVNEREPEVSELKSVQSSNHGIYLPP  6907

Query  37    -----------------------VTDPSSMRRSFSTIRDKRSNSSWLEEFSMERSSENTY  73
                                    VTDPSSMRRSFSTIRDKRSNSSWLEEFSMERSSENTY
Sbjct  6908  DTQEHAGSGRASSMPRLTMDPQVVTDPSSMRRSFSTIRDKRSNSSWLEEFSMERSSENTY  7087

Query  74    KSRRRSYH  81
             KSRRRSYH
Sbjct  7088  KSRRRSYH  7111


>Homo sapiens calcium voltage-gated channel subunit alpha1 E (CACNA1E), transcript variant 1, mRNA
Sequence ID: NM_001205293.3 Length: 16420
Range 1: 6022 to 6393

Score:144 bits(364), Expect:4e-39, 
Method:Compositional matrix adjust., 
Identities:79/124(64%), Positives:81/124(65%), Gaps:43/124(34%)

Query  1     RSGYPSMSPLSPQEIFQLACMDPADDGQFQEQQSL-------------------------  35
             RSGYPSMSPLSPQ+IFQLACMDPADDGQFQE+QSL                         
Sbjct  6022  RSGYPSMSPLSPQDIFQLACMDPADDGQFQERQSLEPEVSELKSVQPSNHGIYLPSDTQE  6201

Query  36    ------------------VVTDPSSMRRSFSTIRDKRSNSSWLEEFSMERSSENTYKSRR  77
                               VVTDPSSMRRSFSTIRDKRSNSSWLEEFSMERSSENTYKSRR
Sbjct  6202  HAGSGRASSMPRLTVDPQVVTDPSSMRRSFSTIRDKRSNSSWLEEFSMERSSENTYKSRR  6381

Query  78    RSYH  81
             RSYH
Sbjct  6382  RSYH  6393


>PREDICTED: Homo sapiens calcium voltage-gated channel subunit alpha1 E (CACNA1E), transcript variant X9, mRNA
Sequence ID: XM_017002251.1 Length: 16710
Range 1: 6312 to 6683

Score:144 bits(364), Expect:4e-39, 
Method:Compositional matrix adjust., 
Identities:79/124(64%), Positives:81/124(65%), Gaps:43/124(34%)

Query  1     RSGYPSMSPLSPQEIFQLACMDPADDGQFQEQQSL-------------------------  35
             RSGYPSMSPLSPQ+IFQLACMDPADDGQFQE+QSL                         
Sbjct  6312  RSGYPSMSPLSPQDIFQLACMDPADDGQFQERQSLEPEVSELKSVQPSNHGIYLPSDTQE  6491

Query  36    ------------------VVTDPSSMRRSFSTIRDKRSNSSWLEEFSMERSSENTYKSRR  77
                               VVTDPSSMRRSFSTIRDKRSNSSWLEEFSMERSSENTYKSRR
Sbjct  6492  HAGSGRASSMPRLTVDPQVVTDPSSMRRSFSTIRDKRSNSSWLEEFSMERSSENTYKSRR  6671

Query  78    RSYH  81
             RSYH
Sbjct  6672  RSYH  6683


>PREDICTED: Homo sapiens calcium voltage-gated channel subunit alpha1 E (CACNA1E), transcript variant X6, mRNA
Sequence ID: XM_017002248.1 Length: 16987
Range 1: 6589 to 6960

Score:144 bits(364), Expect:4e-39, 
Method:Compositional matrix adjust., 
Identities:79/124(64%), Positives:81/124(65%), Gaps:43/124(34%)

Query  1     RSGYPSMSPLSPQEIFQLACMDPADDGQFQEQQSL-------------------------  35
             RSGYPSMSPLSPQ+IFQLACMDPADDGQFQE+QSL                         
Sbjct  6589  RSGYPSMSPLSPQDIFQLACMDPADDGQFQERQSLEPEVSELKSVQPSNHGIYLPSDTQE  6768

Query  36    ------------------VVTDPSSMRRSFSTIRDKRSNSSWLEEFSMERSSENTYKSRR  77
                               VVTDPSSMRRSFSTIRDKRSNSSWLEEFSMERSSENTYKSRR
Sbjct  6769  HAGSGRASSMPRLTVDPQVVTDPSSMRRSFSTIRDKRSNSSWLEEFSMERSSENTYKSRR  6948

Query  78    RSYH  81
             RSYH
Sbjct  6949  RSYH  6960


>PREDICTED: Homo sapiens calcium voltage-gated channel subunit alpha1 E (CACNA1E), transcript variant X5, mRNA
Sequence ID: XM_017002247.1 Length: 16995
Range 1: 6597 to 6968

Score:144 bits(364), Expect:4e-39, 
Method:Compositional matrix adjust., 
Identities:79/124(64%), Positives:81/124(65%), Gaps:43/124(34%)

Query  1     RSGYPSMSPLSPQEIFQLACMDPADDGQFQEQQSL-------------------------  35
             RSGYPSMSPLSPQ+IFQLACMDPADDGQFQE+QSL                         
Sbjct  6597  RSGYPSMSPLSPQDIFQLACMDPADDGQFQERQSLEPEVSELKSVQPSNHGIYLPSDTQE  6776

Query  36    ------------------VVTDPSSMRRSFSTIRDKRSNSSWLEEFSMERSSENTYKSRR  77
                               VVTDPSSMRRSFSTIRDKRSNSSWLEEFSMERSSENTYKSRR
Sbjct  6777  HAGSGRASSMPRLTVDPQVVTDPSSMRRSFSTIRDKRSNSSWLEEFSMERSSENTYKSRR  6956

Query  78    RSYH  81
             RSYH
Sbjct  6957  RSYH  6968


>PREDICTED: Homo sapiens calcium voltage-gated channel subunit alpha1 E (CACNA1E), transcript variant X3, mRNA
Sequence ID: XM_017002245.1 Length: 17041
Range 1: 6643 to 7014

Score:144 bits(364), Expect:4e-39, 
Method:Compositional matrix adjust., 
Identities:79/124(64%), Positives:81/124(65%), Gaps:43/124(34%)

Query  1     RSGYPSMSPLSPQEIFQLACMDPADDGQFQEQQSL-------------------------  35
             RSGYPSMSPLSPQ+IFQLACMDPADDGQFQE+QSL                         
Sbjct  6643  RSGYPSMSPLSPQDIFQLACMDPADDGQFQERQSLEPEVSELKSVQPSNHGIYLPSDTQE  6822

Query  36    ------------------VVTDPSSMRRSFSTIRDKRSNSSWLEEFSMERSSENTYKSRR  77
                               VVTDPSSMRRSFSTIRDKRSNSSWLEEFSMERSSENTYKSRR
Sbjct  6823  HAGSGRASSMPRLTVDPQVVTDPSSMRRSFSTIRDKRSNSSWLEEFSMERSSENTYKSRR  7002

Query  78    RSYH  81
             RSYH
Sbjct  7003  RSYH  7014


>PREDICTED: Homo sapiens calcium voltage-gated channel subunit alpha1 E (CACNA1E), transcript variant X1, mRNA
Sequence ID: XM_017002243.1 Length: 17052
Range 1: 6654 to 7025

Score:144 bits(364), Expect:4e-39, 
Method:Compositional matrix adjust., 
Identities:79/124(64%), Positives:81/124(65%), Gaps:43/124(34%)

Query  1     RSGYPSMSPLSPQEIFQLACMDPADDGQFQEQQSL-------------------------  35
             RSGYPSMSPLSPQ+IFQLACMDPADDGQFQE+QSL                         
Sbjct  6654  RSGYPSMSPLSPQDIFQLACMDPADDGQFQERQSLEPEVSELKSVQPSNHGIYLPSDTQE  6833

Query  36    ------------------VVTDPSSMRRSFSTIRDKRSNSSWLEEFSMERSSENTYKSRR  77
                               VVTDPSSMRRSFSTIRDKRSNSSWLEEFSMERSSENTYKSRR
Sbjct  6834  HAGSGRASSMPRLTVDPQVVTDPSSMRRSFSTIRDKRSNSSWLEEFSMERSSENTYKSRR  7013

Query  78    RSYH  81
             RSYH
Sbjct  7014  RSYH  7025


>PREDICTED: Homo sapiens calcium voltage-gated channel subunit alpha1 E (CACNA1E), transcript variant X4, mRNA
Sequence ID: XM_017002246.1 Length: 17041
Range 1: 6643 to 7014

Score:144 bits(363), Expect:5e-39, 
Method:Compositional matrix adjust., 
Identities:79/124(64%), Positives:81/124(65%), Gaps:43/124(34%)

Query  1     RSGYPSMSPLSPQEIFQLACMDPADDGQFQEQQSL-------------------------  35
             RSGYPSMSPLSPQ+IFQLACMDPADDGQFQE+QSL                         
Sbjct  6643  RSGYPSMSPLSPQDIFQLACMDPADDGQFQERQSLEPEVSELKSVQPSNHGIYLPSDTQE  6822

Query  36    ------------------VVTDPSSMRRSFSTIRDKRSNSSWLEEFSMERSSENTYKSRR  77
                               VVTDPSSMRRSFSTIRDKRSNSSWLEEFSMERSSENTYKSRR
Sbjct  6823  HAGSGRASSMPRLTVDPQVVTDPSSMRRSFSTIRDKRSNSSWLEEFSMERSSENTYKSRR  7002

Query  78    RSYH  81
             RSYH
Sbjct  7003  RSYH  7014


>PREDICTED: Homo sapiens calcium voltage-gated channel subunit alpha1 E (CACNA1E), transcript variant X2, mRNA
Sequence ID: XM_017002244.1 Length: 17053
Range 1: 6655 to 7026

Score:144 bits(363), Expect:5e-39, 
Method:Compositional matrix adjust., 
Identities:79/124(64%), Positives:81/124(65%), Gaps:43/124(34%)

Query  1     RSGYPSMSPLSPQEIFQLACMDPADDGQFQEQQSL-------------------------  35
             RSGYPSMSPLSPQ+IFQLACMDPADDGQFQE+QSL                         
Sbjct  6655  RSGYPSMSPLSPQDIFQLACMDPADDGQFQERQSLEPEVSELKSVQPSNHGIYLPSDTQE  6834

Query  36    ------------------VVTDPSSMRRSFSTIRDKRSNSSWLEEFSMERSSENTYKSRR  77
                               VVTDPSSMRRSFSTIRDKRSNSSWLEEFSMERSSENTYKSRR
Sbjct  6835  HAGSGRASSMPRLTVDPQVVTDPSSMRRSFSTIRDKRSNSSWLEEFSMERSSENTYKSRR  7014

Query  78    RSYH  81
             RSYH
Sbjct  7015  RSYH  7026


>Homo sapiens voltage-operated calcium channel, alpha-1 subunit mRNA, complete cds
Sequence ID: L27745.2 Length: 6942
Range 1: 5794 to 6165

Score:142 bits(359), Expect:2e-38, 
Method:Compositional matrix adjust., 
Identities:78/124(63%), Positives:80/124(64%), Gaps:43/124(34%)

Query  1     RSGYPSMSPLSPQEIFQLACMDPADDGQFQEQQSL-------------------------  35
             RSGYPSMSPLSPQ+IFQLACMDP DDGQFQE+QSL                         
Sbjct  5794  RSGYPSMSPLSPQDIFQLACMDPTDDGQFQERQSLEPEVSELKSVQPSNHGIYLPSDTQE  5973

Query  36    ------------------VVTDPSSMRRSFSTIRDKRSNSSWLEEFSMERSSENTYKSRR  77
                               VVTDPSSMRRSFSTIRDKRSNSSWLEEFSMERSSENTYKSRR
Sbjct  5974  HAGSGRASSMPRLTVDPQVVTDPSSMRRSFSTIRDKRSNSSWLEEFSMERSSENTYKSRR  6153

Query  78    RSYH  81
             RSYH
Sbjct  6154  RSYH  6165


>Human DNA sequence from clone RP11-33M22 on chromosome 1q25.2-31.2, complete sequence
Sequence ID: AL161734.12 Length: 167099
Range 1: 33414 to 33551

Score:93.2 bits(230), Expect:5e-21, 
Method:Compositional matrix adjust., 
Identities:46/46(100%), Positives:46/46(100%), Gaps:0/46(0%)

Query  36     VVTDPSSMRRSFSTIRDKRSNSSWLEEFSMERSSENTYKSRRRSYH  81
              VVTDPSSMRRSFSTIRDKRSNSSWLEEFSMERSSENTYKSRRRSYH
Sbjct  33414  VVTDPSSMRRSFSTIRDKRSNSSWLEEFSMERSSENTYKSRRRSYH  33551


Range 2: 29002 to 29109

Score:74.3 bits(181), Expect:2e-14, 
Method:Compositional matrix adjust., 
Identities:34/36(94%), Positives:36/36(100%), Gaps:0/36(0%)

Query  1      RSGYPSMSPLSPQEIFQLACMDPADDGQFQEQQSLV  36
              RSGYPSMSPLSPQ+IFQLACMDPADDGQFQE+QSLV
Sbjct  29002  RSGYPSMSPLSPQDIFQLACMDPADDGQFQERQSLV  29109


>Homo sapiens calcium channel alpha1E subunit (CACNA1E) gene, partial cds, alternatively spliced
Sequence ID: AH009158.2 Length: 322748
Range 1: 197149 to 197286

Score:93.2 bits(230), Expect:5e-21, 
Method:Compositional matrix adjust., 
Identities:46/46(100%), Positives:46/46(100%), Gaps:0/46(0%)

Query  36      VVTDPSSMRRSFSTIRDKRSNSSWLEEFSMERSSENTYKSRRRSYH  81
               VVTDPSSMRRSFSTIRDKRSNSSWLEEFSMERSSENTYKSRRRSYH
Sbjct  197149  VVTDPSSMRRSFSTIRDKRSNSSWLEEFSMERSSENTYKSRRRSYH  197286


Range 2: 192733 to 192840

Score:74.3 bits(181), Expect:2e-14, 
Method:Compositional matrix adjust., 
Identities:34/36(94%), Positives:36/36(100%), Gaps:0/36(0%)

Query  1       RSGYPSMSPLSPQEIFQLACMDPADDGQFQEQQSLV  36
               RSGYPSMSPLSPQ+IFQLACMDPADDGQFQE+QSLV
Sbjct  192733  RSGYPSMSPLSPQDIFQLACMDPADDGQFQERQSLV  192840


>Homo sapiens calcium voltage-gated channel subunit alpha1 E (CACNA1E), RefSeqGene on chromosome 1
Sequence ID: NG_050616.1 Length: 330474
Range 1: 316554 to 316691

Score:93.2 bits(230), Expect:5e-21, 
Method:Compositional matrix adjust., 
Identities:46/46(100%), Positives:46/46(100%), Gaps:0/46(0%)

Query  36      VVTDPSSMRRSFSTIRDKRSNSSWLEEFSMERSSENTYKSRRRSYH  81
               VVTDPSSMRRSFSTIRDKRSNSSWLEEFSMERSSENTYKSRRRSYH
Sbjct  316554  VVTDPSSMRRSFSTIRDKRSNSSWLEEFSMERSSENTYKSRRRSYH  316691


Range 2: 312142 to 312249

Score:74.3 bits(181), Expect:2e-14, 
Method:Compositional matrix adjust., 
Identities:34/36(94%), Positives:36/36(100%), Gaps:0/36(0%)

Query  1       RSGYPSMSPLSPQEIFQLACMDPADDGQFQEQQSLV  36
               RSGYPSMSPLSPQ+IFQLACMDPADDGQFQE+QSLV
Sbjct  312142  RSGYPSMSPLSPQDIFQLACMDPADDGQFQERQSLV  312249


>Mus musculus BAC clone RP24-432L11 from chromosome 1, complete sequence
Sequence ID: AC122040.4 Length: 144699
Range 1: 21879 to 22016

Score:92.8 bits(229), Expect:8e-21, 
Method:Compositional matrix adjust., 
Identities:46/46(100%), Positives:46/46(100%), Gaps:0/46(0%)

Query  36     VVTDPSSMRRSFSTIRDKRSNSSWLEEFSMERSSENTYKSRRRSYH  81
              VVTDPSSMRRSFSTIRDKRSNSSWLEEFSMERSSENTYKSRRRSYH
Sbjct  21879  VVTDPSSMRRSFSTIRDKRSNSSWLEEFSMERSSENTYKSRRRSYH  22016


Range 2: 17921 to 18028

Score:78.2 bits(191), Expect:9e-16, 
Method:Compositional matrix adjust., 
Identities:36/36(100%), Positives:36/36(100%), Gaps:0/36(0%)

Query  1      RSGYPSMSPLSPQEIFQLACMDPADDGQFQEQQSLV  36
              RSGYPSMSPLSPQEIFQLACMDPADDGQFQEQQSLV
Sbjct  17921  RSGYPSMSPLSPQEIFQLACMDPADDGQFQEQQSLV  18028


>Mus musculus chromosome 1, clone RP23-329C7, complete sequence
Sequence ID: AC099707.14 Length: 204557
Range 1: 7776 to 7913

Score:92.8 bits(229), Expect:8e-21, 
Method:Compositional matrix adjust., 
Identities:46/46(100%), Positives:46/46(100%), Gaps:0/46(0%)

Query  36    VVTDPSSMRRSFSTIRDKRSNSSWLEEFSMERSSENTYKSRRRSYH  81
             VVTDPSSMRRSFSTIRDKRSNSSWLEEFSMERSSENTYKSRRRSYH
Sbjct  7913  VVTDPSSMRRSFSTIRDKRSNSSWLEEFSMERSSENTYKSRRRSYH  7776


Range 2: 11764 to 11871

Score:78.2 bits(191), Expect:9e-16, 
Method:Compositional matrix adjust., 
Identities:36/36(100%), Positives:36/36(100%), Gaps:0/36(0%)

Query  1      RSGYPSMSPLSPQEIFQLACMDPADDGQFQEQQSLV  36
              RSGYPSMSPLSPQEIFQLACMDPADDGQFQEQQSLV
Sbjct  11871  RSGYPSMSPLSPQEIFQLACMDPADDGQFQEQQSLV  11764


>PREDICTED: Mus musculus calcium channel, voltage-dependent, R type, alpha 1E subunit (Cacna1e), transcript variant X20, mRNA
Sequence ID: XM_036155941.1 Length: 7618
Range 1: 6834 to 6938

Score:77.8 bits(190), Expect:1e-15, 
Method:Compositional matrix adjust., 
Identities:35/35(100%), Positives:35/35(100%), Gaps:0/35(0%)

Query  1     RSGYPSMSPLSPQEIFQLACMDPADDGQFQEQQSL  35
             RSGYPSMSPLSPQEIFQLACMDPADDGQFQEQQSL
Sbjct  6834  RSGYPSMSPLSPQEIFQLACMDPADDGQFQEQQSL  6938


>PREDICTED: Lepisosteus oculatus calcium channel, voltage-dependent, R type, alpha 1E subunit (cacna1e), transcript variant X5, mRNA
Sequence ID: XM_015356410.1 Length: 9489
Range 1: 7266 to 7511

Score:72.4 bits(176), Expect:1e-13, 
Method:Compositional matrix adjust., 
Identities:40/84(48%), Positives:58/84(69%), Gaps:6/84(7%)

Query  1     RSGYPSMSPLSPQEIF---QLACMDPADDGQFQEQQSLVVTDPSSMRRSFSTIRDKRSNS  57
             R G+ ++SP+SPQE+F   +   M+  +D  F    SLV+TD S+M+RSFSTI D+R N 
Sbjct  7266  RGGFVALSPISPQEMFIHPRSPDMEMKED--FHAHHSLVMTDSSTMKRSFSTIGDQRVNG  7439

Query  58    SWLEEFSMER-SSENTYKSRRRSY  80
              WL+E+S+ER S +  Y+ R+RSY
Sbjct  7440  LWLDEYSLERVSPDRLYRPRQRSY  7511


>PREDICTED: Lepisosteus oculatus calcium channel, voltage-dependent, R type, alpha 1E subunit (cacna1e), transcript variant X6, mRNA
Sequence ID: XM_015356411.1 Length: 9490
Range 1: 7267 to 7512

Score:72.0 bits(175), Expect:1e-13, 
Method:Compositional matrix adjust., 
Identities:40/84(48%), Positives:58/84(69%), Gaps:6/84(7%)

Query  1     RSGYPSMSPLSPQEIF---QLACMDPADDGQFQEQQSLVVTDPSSMRRSFSTIRDKRSNS  57
             R G+ ++SP+SPQE+F   +   M+  +D  F    SLV+TD S+M+RSFSTI D+R N 
Sbjct  7267  RGGFVALSPISPQEMFIHPRSPDMEMKED--FHAHHSLVMTDSSTMKRSFSTIGDQRVNG  7440

Query  58    SWLEEFSMER-SSENTYKSRRRSY  80
              WL+E+S+ER S +  Y+ R+RSY
Sbjct  7441  LWLDEYSLERVSPDRLYRPRQRSY  7512


>Human DNA sequence from clone LL09NC01-139C3 on chromosome 9, complete sequence
Sequence ID: BX649601.2 Length: 15561
Range 1: 6596 to 6685

Score:56.6 bits(135), Expect:4e-08, 
Method:Compositional matrix adjust., 
Identities:27/30(90%), Positives:29/30(96%), Gaps:0/30(0%)

Query  36    VVTDPSSMRRSFSTIRDKRSNSSWLEEFSM  65
             VVT P+SMRRSFSTIRDKRSNSSWLEEFS+
Sbjct  6685  VVTGPNSMRRSFSTIRDKRSNSSWLEEFSI  6596


>PREDICTED: Lepisosteus oculatus calcium channel, voltage-dependent, R type, alpha 1E subunit (cacna1e), transcript variant X11, mRNA
Sequence ID: XM_015356417.1 Length: 7826
Range 1: 7505 to 7642

Score:54.7 bits(130), Expect:2e-07, 
Method:Compositional matrix adjust., 
Identities:26/46(57%), Positives:36/46(78%), Gaps:1/46(2%)

Query  36    VVTDPSSMRRSFSTIRDKRSNSSWLEEFSMERSS-ENTYKSRRRSY  80
             V+TD S+M+RSFSTI D+R N  WL+E+S+ER S +  Y+ R+RSY
Sbjct  7505  VMTDSSTMKRSFSTIGDQRVNGLWLDEYSLERVSPDRLYRPRQRSY  7642


>PREDICTED: Lepisosteus oculatus calcium channel, voltage-dependent, R type, alpha 1E subunit (cacna1e), transcript variant X12, mRNA
Sequence ID: XM_015356418.1 Length: 7597
Range 1: 5482 to 5619

Score:53.5 bits(127), Expect:5e-07, 
Method:Compositional matrix adjust., 
Identities:26/46(57%), Positives:36/46(78%), Gaps:1/46(2%)

Query  36    VVTDPSSMRRSFSTIRDKRSNSSWLEEFSMER-SSENTYKSRRRSY  80
             V+TD S+M+RSFSTI D+R N  WL+E+S+ER S +  Y+ R+RSY
Sbjct  5482  VMTDSSTMKRSFSTIGDQRVNGLWLDEYSLERVSPDRLYRPRQRSY  5619


>PREDICTED: Lepisosteus oculatus calcium channel, voltage-dependent, R type, alpha 1E subunit (cacna1e), transcript variant X10, mRNA
Sequence ID: XM_015356416.1 Length: 8078
Range 1: 5963 to 6100

Score:53.5 bits(127), Expect:5e-07, 
Method:Compositional matrix adjust., 
Identities:26/46(57%), Positives:36/46(78%), Gaps:1/46(2%)

Query  36    VVTDPSSMRRSFSTIRDKRSNSSWLEEFSMER-SSENTYKSRRRSY  80
             V+TD S+M+RSFSTI D+R N  WL+E+S+ER S +  Y+ R+RSY
Sbjct  5963  VMTDSSTMKRSFSTIGDQRVNGLWLDEYSLERVSPDRLYRPRQRSY  6100


>PREDICTED: Lepisosteus oculatus calcium channel, voltage-dependent, R type, alpha 1E subunit (cacna1e), transcript variant X9, mRNA
Sequence ID: XM_015356414.1 Length: 8316
Range 1: 6201 to 6338

Score:53.5 bits(127), Expect:5e-07, 
Method:Compositional matrix adjust., 
Identities:26/46(57%), Positives:36/46(78%), Gaps:1/46(2%)

Query  36    VVTDPSSMRRSFSTIRDKRSNSSWLEEFSMER-SSENTYKSRRRSY  80
             V+TD S+M+RSFSTI D+R N  WL+E+S+ER S +  Y+ R+RSY
Sbjct  6201  VMTDSSTMKRSFSTIGDQRVNGLWLDEYSLERVSPDRLYRPRQRSY  6338


>PREDICTED: Lepisosteus oculatus calcium channel, voltage-dependent, R type, alpha 1E subunit (cacna1e), transcript variant X8, mRNA
Sequence ID: XM_015356413.1 Length: 8383
Range 1: 6268 to 6405

Score:53.5 bits(127), Expect:5e-07, 
Method:Compositional matrix adjust., 
Identities:26/46(57%), Positives:36/46(78%), Gaps:1/46(2%)

Query  36    VVTDPSSMRRSFSTIRDKRSNSSWLEEFSMER-SSENTYKSRRRSY  80
             V+TD S+M+RSFSTI D+R N  WL+E+S+ER S +  Y+ R+RSY
Sbjct  6268  VMTDSSTMKRSFSTIGDQRVNGLWLDEYSLERVSPDRLYRPRQRSY  6405


>PREDICTED: Lepisosteus oculatus calcium channel, voltage-dependent, R type, alpha 1E subunit (cacna1e), transcript variant X7, mRNA
Sequence ID: XM_015356412.1 Length: 9483
Range 1: 7368 to 7505

Score:53.5 bits(127), Expect:5e-07, 
Method:Compositional matrix adjust., 
Identities:26/46(57%), Positives:36/46(78%), Gaps:1/46(2%)

Query  36    VVTDPSSMRRSFSTIRDKRSNSSWLEEFSMER-SSENTYKSRRRSY  80
             V+TD S+M+RSFSTI D+R N  WL+E+S+ER S +  Y+ R+RSY
Sbjct  7368  VMTDSSTMKRSFSTIGDQRVNGLWLDEYSLERVSPDRLYRPRQRSY  7505


>PREDICTED: Lepisosteus oculatus calcium channel, voltage-dependent, R type, alpha 1E subunit (cacna1e), transcript variant X4, mRNA
Sequence ID: XM_015356409.1 Length: 9606
Range 1: 7491 to 7628

Score:53.5 bits(127), Expect:5e-07, 
Method:Compositional matrix adjust., 
Identities:26/46(57%), Positives:36/46(78%), Gaps:1/46(2%)

Query  36    VVTDPSSMRRSFSTIRDKRSNSSWLEEFSMER-SSENTYKSRRRSY  80
             V+TD S+M+RSFSTI D+R N  WL+E+S+ER S +  Y+ R+RSY
Sbjct  7491  VMTDSSTMKRSFSTIGDQRVNGLWLDEYSLERVSPDRLYRPRQRSY  7628


>PREDICTED: Lepisosteus oculatus calcium channel, voltage-dependent, R type, alpha 1E subunit (cacna1e), transcript variant X3, mRNA
Sequence ID: XM_015356408.1 Length: 9606
Range 1: 7491 to 7628

Score:53.5 bits(127), Expect:5e-07, 
Method:Compositional matrix adjust., 
Identities:26/46(57%), Positives:36/46(78%), Gaps:1/46(2%)

Query  36    VVTDPSSMRRSFSTIRDKRSNSSWLEEFSMER-SSENTYKSRRRSY  80
             V+TD S+M+RSFSTI D+R N  WL+E+S+ER S +  Y+ R+RSY
Sbjct  7491  VMTDSSTMKRSFSTIGDQRVNGLWLDEYSLERVSPDRLYRPRQRSY  7628


>PREDICTED: Lepisosteus oculatus calcium channel, voltage-dependent, R type, alpha 1E subunit (cacna1e), transcript variant X2, mRNA
Sequence ID: XM_015356407.1 Length: 9618
Range 1: 7503 to 7640

Score:53.5 bits(127), Expect:5e-07, 
Method:Compositional matrix adjust., 
Identities:26/46(57%), Positives:36/46(78%), Gaps:1/46(2%)

Query  36    VVTDPSSMRRSFSTIRDKRSNSSWLEEFSMER-SSENTYKSRRRSY  80
             V+TD S+M+RSFSTI D+R N  WL+E+S+ER S +  Y+ R+RSY
Sbjct  7503  VMTDSSTMKRSFSTIGDQRVNGLWLDEYSLERVSPDRLYRPRQRSY  7640


>PREDICTED: Lepisosteus oculatus calcium channel, voltage-dependent, R type, alpha 1E subunit (cacna1e), transcript variant X1, mRNA
Sequence ID: XM_015356406.1 Length: 9618
Range 1: 7503 to 7640

Score:53.5 bits(127), Expect:5e-07, 
Method:Compositional matrix adjust., 
Identities:26/46(57%), Positives:36/46(78%), Gaps:1/46(2%)

Query  36    VVTDPSSMRRSFSTIRDKRSNSSWLEEFSMER-SSENTYKSRRRSY  80
             V+TD S+M+RSFSTI D+R N  WL+E+S+ER S +  Y+ R+RSY
Sbjct  7503  VMTDSSTMKRSFSTIGDQRVNGLWLDEYSLERVSPDRLYRPRQRSY  7640


		
```
